# Movement-assisted localization from acoustic telemetry data

**DOI:** 10.1101/2019.12.31.890962

**Authors:** Nathan J. Hostetter, J. Andrew Royle

**Affiliations:** U.S. Geological Survey, Patuxent Wildlife Research Center, Laurel, MD 20708; Washington Cooperative Fish and Wildlife Research Unit, School of Aquatic and Fishery Sciences, University of Washington, Seattle, WA, 98195

**Keywords:** Acoustic telemetry, Bioacoustics, Movement ecology, Sound attenuation, Spatial capture-recapture, Telemetry

## Abstract

**Background:** Acoustic telemetry technologies are being rapidly deployed to study a variety of aquatic taxa including fishes, reptiles, and marine mammals. Large cooperative telemetry networks produce vast quantities of data useful in the study of movement, resource selection and species distribution. Efficient use of acoustic telemetry data requires estimation of acoustic source locations from detections at sensors (i.e. localization). Multiple processes provide information for localization estimation including detection/non-detection data at sensors, information on signal rate, and an underlying movement model describing how individuals move and utilize space. Frequently, however, localization methods only integrate a subset of these processes and do not utilize the full spatial encounter history information available from sensor arrays.

**Methods:** In this paper we draw analogies between the challenges of acoustic telemetry localization and newly developed methods of spatial capture-recapture (SCR). We develop a framework for localization that integrates explicit sub-models for movement, signal (or cue) rate, and detection probability, based on acoustic telemetry spatial encounter history data. This method, which we call movement-assisted localization, makes efficient use of the full encounter history data available from acoustic sensor arrays, provides localizations with fewer than three detections, and even allows for predictions to be made of the position of an individual when it was *not* detected at all. We demonstrate these concepts by developing generalizable Bayesian formulations of the SCR movement-assisted localization model to address study-specific challenges common in acoustic telemetry studies.

**Results:** Simulation studies show that movement-assisted localization models improve point-wise RMSE of localization estimates by > 50% and greatly increased the precision of estimated trajectories compared to localization using only the detection history of a given signal. Additionally, integrating a signal rate sub-model reduced biases in the estimation of movement, signal rate, and detection parameters observed in independent localization models.

**Conclusions:** Movement-assisted localization provides a flexible framework to maximize the use of acoustic telemetry data. Conceptualizing localization within an SCR framework allows extensions to a variety of data collection protocols, improves the efficiency of studies interested in movement, resource selection, and space-use, and provides a unifying framework for modeling acoustic data.

## Appendix A for "Movement-assisted localization from acoustic telemetry data"

```
## movement assisted localization 
## simulate a single dataset and analyze using
## (i)   independent locations (JAGS)
## (ii)  movement among detected occasions (JAGS)
## (iii) movement with a known ping schedule (JAGS)
## (iv)  movement with an unknown ping schedule (custom MCMC)


rm(list=ls())
library(jagsUI)
library(zoo)
library(abind)
library(methods)
library(sp)
library(MASS)
library(msm)
library(coda)

## ---------------------------------- ##
## -------  Define this stuff ------- ##

runs <-c("UnknownPingMvmt")#select which models to run
# "KnownPingMvmt" = movement model with known ping schedule. 
# "DetOnlyNoMvmt" = no movement model (independent locations) only including occasions with >0 detections. 
# "DetOnlyMvmt" =   movement model only including occasions with >0 detections. 
# "UnknownPingMvmt" = movement model with unknown ping schedule. 

#nc <- 3; n.adapt <- 2000; nb <- 5000; ni <- 10000+nb; nt <- 2  # JAGS settings  
nc <- 3; nb <- 10000; ni <- 50000+nb; nt <- 10                 # custom MCMC setting

# Settings and stuff to define
N    <- 25         #number of tagged indiviuals
totStudy<- 150     #length of study in temporal units
a    <- 1          #pulse interval min (e.g., delta_t~dunif(a,b))
b    <- 2          #pulse interval max
maxPossDet <- 12   #value > max possible number of detections for a single ping (defines dimensions of some results arrays) 
BCIprob <- 0.95    #contour line probability to evaluate coverage of localization posterior distributions 
maxK <-ceiling(totStudy/a)+1 #max number of pings in totStudy (+1 if study does not condition on first ping, e.g., first ping may occur very close to time zero)
Kbuffer <- 5

nsim <- 1
sim <- 1
seed<-2001

# Trap grid is a 10 x 10 grid translated to be on [3, 13]x[3, 13]
traplocs<- expand.grid(1:10,1:10) + 2
X<- as.matrix(traplocs)
ntraps<- 100
sigma<- 0.75       # detection sigma 
alpha0 <- 0.25
p0<-plogis(alpha0)
alpha1<- (1/(2*sigma*sigma))
sigma.ar<- 0.25   # movement sigma
startbuffer <- max(3,5*sigma)       # state-space buffer on starting location
ssbuffer <- 500                     # state-space buffer on movement


  Xl<-min(X[,1]) -ssbuffer
  Xu<-max(X[,1])+ ssbuffer
  Yu<-max(X[,2])+ ssbuffer
  Yl<-min(X[,2])- ssbuffer
  xlim<- c(Xl, Xu)
  ylim<- c(Yl,Yu)
  area<- (xlim[2]-xlim[1])*(ylim[2]-ylim[1])
  xlimStart <- c(min(X[,1])-startbuffer,max(X[,1])+startbuffer)
  ylimStart <- c(min(X[,2])-startbuffer,max(X[,2])+startbuffer)


#placeholders
KnownPingMvmtERROR<-KnownPingMvmtPrecTRUE<-KnownPingMvmtCOVERAGE<-matrix(NA, nr=maxPossDet, nc=nsim) #placeholder for results
DetOnlyNoMvmtERROR<-DetOnlyNoMvmtPrecTRUE<-DetOnlyNoMvmtCOVERAGE<-matrix(NA, nr=maxPossDet, nc=nsim) #placeholder for results
DetOnlyMvmtERROR<-DetOnlyMvmtPrecTRUE<-DetOnlyMvmtCOVERAGE<-matrix(NA, nr=maxPossDet, nc=nsim)       #placeholder for results
ZeroDetERROR <- ZeroDetCOVERAGE <- matrix(NA, nr=3, nc=nsim)                                         #summary statistics for zero detection occasions, which are separated by detections at t-1 and/or t+1 (e.g., 0, 1, 2)
KnownPingMvmtParamMean<-KnownPingMvmtParamRelBias<-KnownPingMvmtParamCov<-matrix(NA, nr=3, nc=nsim)  #parameters to save
DetOnlyMvmtParamMean<-DetOnlyMvmtParamRelBias<-DetOnlyMvmtParamCov<-matrix(NA, nr=3, nc=nsim)        #parameters to save
DetOnlyNoMvmtParamMean<-DetOnlyNoMvmtParamRelBias<-DetOnlyNoMvmtParamCov<-matrix(NA, nr=3, nc=nsim)  #parameters to save
rownames(KnownPingMvmtParamMean)<-rownames(KnownPingMvmtParamRelBias)<-rownames(KnownPingMvmtParamCov)<-
  rownames(DetOnlyMvmtParamMean)<-rownames(DetOnlyMvmtParamRelBias)<-rownames(DetOnlyMvmtParamCov)<-
  rownames(DetOnlyNoMvmtParamMean)<-rownames(DetOnlyNoMvmtParamRelBias)<-rownames(DetOnlyNoMvmtParamCov)<-c("sigma.ar","sigma.scr","p0")  


#distance function
e2dist<-function (x, y) {
  i <- sort(rep(1:nrow(y), nrow(x)))
  dvec <- sqrt((x[, 1] - y[i, 1])^2 + (x[, 2] - y[i, 2])^2)
  matrix(dvec, nrow = nrow(x), ncol = nrow(y), byrow = F)
}

#function evaluating if true location is within credible bound of estimated location. Adapted from: HPDregionplot{emdbook}
CIregionCoverage<-function (uTrue, u, h, n = 100, prob = BCIprob){
  post1<-kde2d(u[,1], u[,2], n = n) #Two-dimensional kernel density estimation
  dx <- diff(post1$x[1:2])
  dy <- diff(post1$y[1:2])
  sz <- sort(post1$z)
  c1 <- cumsum(sz) * dx * dy
  levels <- sapply(prob, function(x) {approx(c1, sz, xout = 1 - x)$y})
  pLine<-contourLines(post1$x, post1$y, post1$z, level = levels) #Calculate Contour Lines
  spPoly <- Polygon(cbind(pLine[[1]]$x, pLine[[1]]$y), hole=F)
  point.in.polygon(uTrue[1], uTrue[2],spPoly@coords[,1], spPoly@coords[,2], mode.checked=FALSE) #is true location inside contour bounds?
}


## -------         END        ------- ##
## ---------------------------------- ##


#
#
#
# start simulation
#
#
#

  set.seed(seed)
 
  # The next bit simulates movements and locations of each individual
  Slst<- array(NA, dim=c(N,2,maxK))
  #locations at dT == 0, (start of study. It is very unlikely a ping occurred at dT=0, see below)
  sx<- runif(N,xlimStart[1], xlimStart[2])  
  sy<- runif(N,ylimStart[1], ylimStart[2])
  S0<-cbind(sx,sy)  #location at start of study (NOT FIRST PING)
  
  dTtrue<- cumTtrue <- matrix(NA,nrow=N,ncol=maxK) #delta_t between pings and cumulative_t across study
  for(i in 1:N){
    dTtrue[i,1]<- runif(1,0,b/2)                                   # time of first ping during study period
    Slst[i,1,1]<-rtnorm(1,mean=S0[i,1],sd=sigma.ar*sqrt(dTtrue[i,1]), xlim[1], xlim[2])
    Slst[i,2,1]<-rtnorm(1,mean=S0[i,2],sd=sigma.ar*sqrt(dTtrue[i,1]), ylim[1], ylim[2])
    
    for(k in 2:maxK){
      dTtrue[i,k]<- runif(1,a, b)   # Interval is random
      Slst[i,1,k]<-rtnorm(1,mean=Slst[i,1,k-1],sd=sigma.ar*sqrt(dTtrue[i,k]), xlim[1], xlim[2])
      Slst[i,2,k]<-rtnorm(1,mean=Slst[i,2,k-1],sd=sigma.ar*sqrt(dTtrue[i,k]), ylim[1], ylim[2])
    }
    cumTtrue[i,]<-cumsum(dTtrue[i,])    #cumulative time since start of study
  }
  
  
  # Simulate detections
  yarrTRUE<- array(NA,dim=c(N,ntraps,maxK))
  for(k in 1:maxK){
    D<- e2dist(Slst[,,k],traplocs)
    pmat<- plogis(alpha0)*exp(-alpha1*D*D)
    yarrTRUE[,,k]<-rbinom(prod(dim(pmat)),1,pmat)
  }
  
  #remove observations that occurred outside study period
  KtTrue<-apply(cumTtrue,1,function(x) max(which((x<=totStudy)==T)))  #number of pings within temporal period
  for(i in 1:N){
    if(KtTrue[i]<maxK) yarrTRUE[i,,(KtTrue[i]+1):maxK]<-NA  #no observations outside study period
  }
  
  #Reduce to captured individuals
  captured<-which(apply(yarrTRUE,1,sum, na.rm=TRUE)>0) #captured individuals
  nind<-length(captured)
  yarr<-yarrTRUE[captured,,]
  dT<- dTtrue[captured,]
  cumT<- cumTtrue[captured,]
  Slst.true<- Slst
  Slst<- Slst.true[captured,,]
  Kt<-KtTrue[captured]
  
  #number of detections per individual per ping
  ndet<- apply(yarr,c(1,3), sum,na.rm=TRUE)                    #number of detections
  for(i in 1:nind){
    if(Kt[i]<maxK) ndet[i,(Kt[i]+1):maxK]<-NA
  }
  
  
  ### Reduce to detection-only data
  DetOcc<-list()
  for(i in 1:nind){
    DetOcc[[i]] <- which(ndet[i,]>0) #detection occasions for captured individuals
  }
  
  KtDO<-unlist(lapply(DetOcc,length))  #number of detections
  yarrDO<-array(NA, c(nind,ntraps,max(KtDO)))
  cumTDO<-dTDO<-matrix(NA, nind,max(KtDO))
  for(i in 1:nind){
    yarrDO[i,,1:KtDO[i]]<-yarr[i,,DetOcc[[i]]]
    cumTDO[i,1:KtDO[i]]<-cumT[i,DetOcc[[i]]]
  }
  
  missed.pingsTRUE <- Kt - KtDO #True number of missed pings during the study
  
  
  dTDO[,1]<-cumTDO[,1]
  for(i in 1:nind){
    dTDO[i,2:max(KtDO)]<-cumTDO[i,2:max(KtDO)]-cumTDO[i,1:(max(KtDO)-1)] #delta_t
  }
  
  
  ### Expand number of columns to allow for the maximum possible number of missed detections during an observed interval
  yarrDat <- array(0, c(nind,ntraps,maxK))  #detection history padded with interior zeros for possible missed detections during the study period. NA after study period
  cumTdat <- matrix(NA, nind, maxK)         #cumulative ping time relative to start of study padded with interior NAs for possible missed detections
  possMiss<- matrix(NA, nind, maxK)         #number of possible missed pings relative to observed intervals
  
  #find maximum possible missed detections during an interval
  for(i in 1:nind){
    augK<-rep(0,KtDO[i]) #placeholder
    #first occasion is a bit different if study starts at time 0, not first ping
    for(k in 1){
      if(dTDO[i,k]<a){
        possMiss[i,k]<-0
      }else{
        possMiss[i,k]<-floor(max(0,(dTDO[i,k]-a)/a))+1 #possible number of misses in the interval (k-1, k)
      }#ifelse
      augK[k]<-1+max(augK)+possMiss[i,k]
      yarrDat[i,,augK[k]] <- yarrDO[i,,k]
      cumTdat[i,augK[k]]  <- cumTDO[i,k]
    }#k=1
    if(KtDO[i]>1){
      for(k in 2:KtDO[i]){
        possMiss[i,k]<-floor(max(0,(dTDO[i,k]-a)/a)) #possible number of misses in the interval (k-1, k)
        augK[k]<-1+max(augK)+possMiss[i,k]
        yarrDat[i,,augK[k]] <- yarrDO[i,,k]
        cumTdat[i,augK[k]]  <- cumTDO[i,k]
      }#k
    }#if(KtDO[i]>1)
    #for last observation to end of study
    for(k in (KtDO[i]+1)){
      possMiss[i,k]<-floor((totStudy-(max(cumTDO[i,], na.rm=T)))/a) #possible number of misses in the interval (k-1, k)
      augK[k]<-1+max(augK)+possMiss[i,k]
      if(possMiss[i,k]>0) yarrDat[i,,(augK[k-1]+1):augK[k]] <- 0  #not detected for remainder of study period
      if(augK[k]<maxK) yarrDat[i,,(augK[k]):maxK] <- NA           #detections not possible after study period
      cumTdat[i,augK[k]]  <- totStudy                             #all individuals end at study end
    }#k
  }#i
  
  
  
  ### Compiled data
  data<-list(nind=nind,            #number of individuals detected
             y=yarrDat,            #detection data padded with interior zeros (N x J x maxK)
             cumTdat=cumTdat,      #time of dectection padded with interior NAs (N x maxK)
             nDet=KtDO,            #number of occasions an individual was detected (for reference)
             a=a, b=b,             #true ping interval (factory settings, e.g., delta_t~dunif(a,b))
             X=X,J=ntraps,         #sensor array stuff
             xlim=xlim,ylim=ylim)  #state-space
  
  #str(data)
  
  
  obs.ping<-obs.dt<-matrix(NA, nind, maxK)
  n.obs.ping<-NA
  for(i in 1:nind){
    n.obs.ping[i] <- length(which(apply(yarrDat[i,,],2,sum)>0))
    obs.ping[i,1:n.obs.ping[i]] <- which(apply(yarrDat[i,,],2,sum)>0)
    if(n.obs.ping[i]>1) obs.dt[i,1:n.obs.ping[i]] <- c(cumTdat[i,obs.ping[i,1]],cumTdat[i,obs.ping[i,2:n.obs.ping[i]]]-cumTdat[i,obs.ping[i,2:n.obs.ping[i]-1]])
    if(n.obs.ping[i]==1) obs.dt[i,1] <- cumTdat[i,obs.ping[i,1]]
  }
  
  
  #pick an indidivual and verify detection occasions and cumulative elapsed time match:
  #ii=1
  #cbind(apply(data$y[ii,,],2,sum),data$cumTdat[ii,])
  
  #plot an example individual
  par(mfrow=c(3,2))
  for(ii in 1:5){
    plot(Slst.true[ii,1,1:KtTrue[ii]], Slst.true[ii,2,1:KtTrue[ii]], xlim=xlimStart, ylim=ylimStart, pch=16, type="b", asp=1, xlab="X", ylab="Y")
    polygon(c(xlim, rev(xlim)),rep(ylim,each=2), lty=2)
    points(X[,1], X[,2], pch="+", col="blue")
    points(Slst.true[ii,1,which(apply(yarrTRUE[ii,,],2,sum)>0)], Slst.true[ii,2,which(apply(yarrTRUE[ii,,],2,sum)>0)], pch=16, col="red")
  }
  
  
  # Analysis Stuff
  y<- data$y
  det<- apply(y,c(1,3),sum,na.rm=TRUE)
  gaps<- gaps.n<-  dT <- matrix(0,nrow=nrow(det),ncol=ncol(det))
  K<- dim(y)[3]
  ux<- uy<- matrix(NA,nrow=nind,ncol=K)
  
  #indicator variable if individual i pinged at occasion k, zero otherwise
  ping.mask <- matrix(1, nind, K)
  last.ping<-rep(NA,nind)     #occasion of last ping during study period
  cum.dt<-matrix(NA, nind, K) #placeholder for cumulative time
  first<- last<- rep(NA, nind)
  


  
  #
  #
  # end data simulation
  #
  #
  
  
  
  #
  #
  # Analyses
  #
  #


 if("KnownPingMvmt"%in%runs){
    #
    #
    #
    
    
    ###########################
    ## JAGS MODEL
    cat("
        model {
        p0 ~ dunif(0,1)
        alpha0<- log(p0/(1-p0))
        sigma.scr ~ dunif(0, 20)
        alpha1<- 1/(2*sigma.scr*sigma.scr)
        sigma.ar ~ dunif(0,5)
        
        for(i in 1:nind){
        u[i,1,start[i]] ~ dunif(xlimStart[1],xlimStart[2])
        u[i,2,start[i]] ~ dunif(ylimStart[1],ylimStart[2])
        for(j in 1:J){
        d[i,j,start[i]]<- pow(pow(u[i,1,start[i]]-X[j,1],2) + pow(u[i,2,start[i]]-X[j,2],2),0.5)
        y[i,j,start[i]] ~ dbin(p[i,j,start[i]],1)
        p[i,j,start[i]]<- p0*exp(- alpha1*d[i,j,start[i]]*d[i,j,start[i]])
        }
        
        #occasion specific u:
        for(k in (start[i]+1):end[i]){
        sig2[i,k-1]<- dT[i,k-1]*sigma.ar*sigma.ar
        tau[i,k-1]<- 1/(sig2[i,k-1])
        u[i,1,k] ~ dnorm(u[i,1,k-1],tau[i,k-1]) 
        u[i,2,k] ~ dnorm(u[i,2,k-1],tau[i,k-1]) 
        
        for(j in 1:J){
        d[i,j,k] <- pow(pow(u[i,1,k]-X[j,1],2) + pow(u[i,2,k]-X[j,2],2),0.5)
        y[i,j,k] ~ dbern(p[i,j,k])
        p[i,j,k]<- p0*exp(- alpha1*d[i,j,k]*d[i,j,k] )
        }
        }
        }
        
        }
        ",file = "mod1_alt.txt")
    
    
    ##JAGS set-up
    dT<- dTtrue[captured,]   
 
    #Reduce data to +/- Kbuffer occasions from first/last ping
    first<-apply(ndet,1,function(x) min(which(x>0)))  #first detection
    start<-pmax(1,(first-Kbuffer))                    #start modeling trajectory five occassions prior to first detection or occasion 1
    
    last<-apply(ndet,1,function(x) max(which(x>0)))   #last detection
    end<-pmin(Kt,(last+Kbuffer))                      #stop modeling trajectory five occassions after to last detection or occasion Kt
    
    #detections associated with buffered occasions
    ndetKnownPing <- ndet
    for(i in 1:nind){
      if(start[i]>1) ndetKnownPing[i,1:(start[i]-1)]<-NA
      if(end[i]<K)   ndetKnownPing[i,(end[i]+1):K]<-NA
    }
    
    data <- list(y=yarr[,,1:max(end)], X=X, J=ntraps, xlim=xlim, ylim=ylim,ylimStart=ylimStart, xlimStart=xlimStart,  
                Kt=Kt, nind=nind, dT=dT[,1:max(end)], start=start, end=end)
    
    
    #initial values for u from observed data (very basic, but helps initialization and convergence)
    uInit<-array(NA, dim=c(nind, 2,K) ) 
    for(i in 1:nind){
      capOcc<-which(apply(yarr[i,,],2,sum)>0)
      for(k in capOcc){ #assign initial values for occasions with detections
        uInit[i,1,k]<-mean(X[yarr[i,,k]==1,1])
        uInit[i,2,k]<-mean(X[yarr[i,,k]==1,2])
      }
      #basic interpolation for other points
      uInit[i,1,]<-na.approx(uInit[i,1,], rule=2)
      uInit[i,2,]<-na.approx(uInit[i,2,], rule=2)
      if(Kt[i]<dim(uInit)[3]){
        uInit[i,1:2,(Kt[i]+1):dim(uInit)[3]]<-NA
      }
      if(start[i]>1) uInit[i,1:2,1:(start[i]-1)]<-NA
      if(end[i]<K) uInit[i,1:2,(end[i]+1):K]<-NA
    }#i
    
    inits <- function(){ list (sigma.scr=runif(1,1,2), sigma.ar=1, u=uInit[,,1:max(end)])}
    parameters <- c("p0","alpha1","sigma.scr","sigma.ar","alpha0","u")
    out1<- jags(data, inits, parameters,"mod1_alt.txt", n.chains=nc,n.iter=ni,n.burn=nb,n.adapt=n.adapt, parallel=TRUE)
    
    ## ERROR ANALYSIS
    iters<-length(as.matrix(out1$samples[,"p0"]))              #number of saved posterior iterations
    err<-covTRUE<- matrix(NA,nrow=nind,ncol=dim(uInit)[3])       #placeholders
    precTrue<-array(NA, c(iters, nind, max(end))) #final dimensions is >maximum number of detections for a specific ping
    
    for(g in 1:nind){
      u.true<- t(Slst[g,,1:K])                              #True locations
      postmean<-cbind(out1$mean$u[g,1,],out1$mean$u[g,2,])  #posterior mean location (NA for occasions that were not analyzed)
      
      for(k in start[g]:end[g]){
        #Distance error (RMSE)
        err[g,k]<- sqrt((u.true[k,1] - postmean[k,1])^2 + (u.true[k,2] - postmean[k,2])^2)          
        
        #posterior distribution of u[i,1:2,k]
        uPost<-cbind(as.matrix(out1$samples[,grep(paste("u\\[",g,",1,",k,"\\]", sep=""),colnames(out1$samples[[1]]))]),
                     as.matrix(out1$samples[,grep(paste("u\\[",g,",2,",k,"\\]", sep=""),colnames(out1$samples[[1]]))]))
        
        #distances between estimated and true location
        precTrue[,g,k]<- sqrt((uPost[,1]-u.true[k,1])^2+(uPost[,2]-u.true[k,2])^2)     #Euclidian distance between estimated and true location
        
        #Localization coverage
        covTRUE[g,k]<-CIregionCoverage(uTrue=u.true[k,1:2], u=uPost, n=100, prob=BCIprob)
      }
    }
    
    #keep results
    #localization metrics
    xcov<- ndet[!is.na(err)]                                                                  #number of detections for modeled occasions
    err1<- err[!is.na(err)]                                                                   #distance RMSE for modeled occasions
    covTRUE1 <- covTRUE[!is.na(covTRUE)]                                                      #coverage for modeled occasions
    pingRow<-as.numeric(names(tapply(err1, list(xcov), mean,na.rm=TRUE)))+1                   #range of ping detections
    KnownPingMvmtERROR[pingRow,sim]<-tapply(err1, list(xcov), mean,na.rm=TRUE)                #error of mean localizations given number of detections
    meanPrec<-apply(precTrue[,,],c(2,3),mean, na.rm=T)[!is.na(err)]                           #mean precision of each posterior estimate
    KnownPingMvmtPrecTRUE[pingRow,sim]<-tapply(meanPrec, list(xcov), mean,na.rm=TRUE)         #mean precision given number of detections
    KnownPingMvmtCOVERAGE[pingRow,sim]<-tapply(covTRUE1, list(xcov), mean,na.rm=TRUE)         #u[i,t] credible interval coverage   
    
    #Further separate occasions with zero detections based on number of neighbors with detections
    zeroDet<-apply(ndet,1,function(x) which(x==0)) #occasions with zero detections
    nNeighborDet <- matrix(NA, nind,ncol(ndet))
    for(i in 1:nind){
      nNeighborDet[i,1]<-ifelse(ndet[i,2]>0,1,0) #first occasion can have max 1 neighbor 
      if(Kt[i]>1){
        for(t in 2:(Kt[i]-1)){
          nNeighborDet[i,t]<-length(which((ndet[i,t-1]>0)==T)) + length(which((ndet[i,t+1]>0)==T)) #0, 1, or 2 neighboring detections 
        }
        for(t in Kt[i]){
          nNeighborDet[i,t]<-length(which((ndet[i,t-1]>0)==T)) #last occasions has 0, 1 neighboring detections 
        }
      }
    }
    
    #when detections = 0
    errZero<- err[ndetKnownPing==0&!is.na(ndetKnownPing)]    
    ZeroCov <- nNeighborDet[ndetKnownPing==0&!is.na(ndetKnownPing)]
    ZeroDetERROR[as.numeric(names(tapply(errZero, list(ZeroCov), mean,na.rm=TRUE)))+1,sim] <- tapply(errZero, list(ZeroCov), mean,na.rm=TRUE)
    ZeroCovTRUE <- covTRUE[which(ndetKnownPing==0&!is.na(ndetKnownPing))]
    ZeroDetCOVERAGE[as.numeric(names(tapply(ZeroCovTRUE , list(ZeroCov), mean,na.rm=TRUE)))+1,sim] <- tapply(ZeroCovTRUE , list(ZeroCov), mean,na.rm=TRUE)
    
    #parameters
    KnownPingMvmtParamMean[1:3,sim]<-out1$summary[c("sigma.ar","sigma.scr","p0"),"mean"]                                                         #mean parameter estimates
    KnownPingMvmtParamRelBias[1:3,sim]<-(out1$summary[c("sigma.ar","sigma.scr","p0"),"mean"]- c(sigma.ar, sigma, p0))/c(sigma.ar, sigma, p0)     #relative bias of mean parameter estimates
    KnownPingMvmtParamCov[1:3,sim]<-c(sigma.ar, sigma, p0)>out1$summary[c("sigma.ar","sigma.scr","p0"),"2.5%"] &  c(sigma.ar, sigma, p0)<out1$summary[c("sigma.ar","sigma.scr","p0"),"97.5%"] #credible interval coverage
    
    
    #Save results
    
    #save workspace objects in case it is needed later
    dput(list(
      N=N,K=K,totStudy=totStudy, a=a, b=b, X=X, 
      sigma=sigma, alpha0=alpha0, p0=p0,alpha1=alpha1, sigma.ar=sigma.ar,ssbuffer=ssbuffer,Kbuffer=Kbuffer,
      nc=nc, nt=nt,nb=nb, ni=ni, 
      captured=captured, Kt=Kt, ndet=ndet,
      Slst=Slst, Slst.true = Slst.true, 
      data=data, out=out1$samples, 
      KnownPingMvmtERROR=KnownPingMvmtERROR, KnownPingMvmtPrecTRUE=KnownPingMvmtPrecTRUE,
      KnownPingMvmtCOVERAGE=KnownPingMvmtCOVERAGE,
      ZeroDetERROR=ZeroDetERROR, ZeroDetCOVERAGE=ZeroDetCOVERAGE,
      KnownPingMvmtParamMean=KnownPingMvmtParamMean, KnownPingMvmtParamRelBias=KnownPingMvmtParamRelBias,
      KnownPingMvmtParamCov=KnownPingMvmtParamCov),
      file=paste("sim_KnownPingMvmt_JAGS_",seed,"_",sim,"_Comparison.txt", sep=""))
    
    #save smaller file of summary statistics
    save(KnownPingMvmtERROR=KnownPingMvmtERROR, KnownPingMvmtPrecTRUE=KnownPingMvmtPrecTRUE,
         KnownPingMvmtCOVERAGE=KnownPingMvmtCOVERAGE,
         ZeroDetERROR=ZeroDetERROR, ZeroDetCOVERAGE=ZeroDetCOVERAGE,
         KnownPingMvmtParamMean=KnownPingMvmtParamMean, KnownPingMvmtParamRelBias=KnownPingMvmtParamRelBias,
         KnownPingMvmtParamCov=KnownPingMvmtParamCov,
         file=paste("sim_KnownPingMvmt_JAGS_",seed,"_",sim,"_Comparison.RData", sep=""))
    
  }# if "KnownPingMvmt" == T
  
  
  
  #
  #
  #
  if("DetOnlyNoMvmt"%in%runs){
    #
    #
    #
    
    
    
    ###########################
    ## JAGS MODEL
    cat("
        model {
        p0 ~ dunif(0,1)            #is this estimable when occasions without detections are removed? i.e. individuals detected on all occasions
        alpha0<- log(p0/(1-p0))
        sigma.scr ~ dunif(0, 20)   #sigma shared across occasions... allows estimation when 1-2 detections.
        alpha1<- 1/(2*sigma.scr*sigma.scr)
        #sigma.ar ~ dunif(0,5) ## no movement model
        
        for(i in 1:nind){
        for(k in 1:Kt[i]){
        u[i,1,k] ~ dunif(xlim[1],xlim[2])  #all occasions are independent
        u[i,2,k] ~ dunif(ylim[1],ylim[2])  #all occasions are independent
        for(j in 1:J){
        d[i,j,k] <- pow(pow(u[i,1,k]-X[j,1],2) + pow(u[i,2,k]-X[j,2],2),0.5)
        p[i,j,k] <- p0*exp(-alpha1*d[i,j,k]*d[i,j,k])
        y[i,j,k] ~ dbin(p[i,j,k],1)
        }
        }
        }
        
        }
        ",file = "mod1c.txt")
    
    
    ##JAGS set-up
    #reduce to only detection data
    DetOcc<-list()
    for(i in 1:nind){
      DetOcc[[i]] <- which(ndet[i,]>0) #detection occasions for captured individuals
    }
    
    KtDO<-unlist(lapply(DetOcc,length))  #number of detections
    yarrDO<-array(NA, c(nind,ntraps,max(KtDO)))
    for(i in 1:nind){
      yarrDO[i,,1:KtDO[i]]<-yarr[i,,DetOcc[[i]]]
    }
    
    
    # Stuff to JAGS
    data<-list(y=yarrDO, X=X,J=ntraps,xlim=xlim,ylim=ylim,Kt=KtDO, nind=nind,ylimStart=ylimStart, xlimStart=xlimStart)
    
    #initial values for u from observed data (very basic, but helps initialization and convergence)
    uInitDO<-array(NA, dim=c(nind, 2, max(KtDO)) ) 
    for(i in 1:nind){
      for(k in 1:KtDO[i]){ #assign initial values for occasions with detections
        uInitDO[i,1,k]<-mean(X[yarrDO[i,,k]==1,1])
        uInitDO[i,2,k]<-mean(X[yarrDO[i,,k]==1,2])
      }
      if(Kt[i]<dim(uInitDO)[3]){
        uInitDO[i,1:2,(Kt[i]+1):dim(uInitDO)[3]]<-NA
      }
    }
    
    inits <- function(){list(sigma.scr=sigma, p0=plogis(alpha0), u=uInitDO)}
    parameters <-c("p0","alpha1","sigma.scr","alpha0","u")
    out1c<- jags(data, inits, parameters,"mod1c.txt",  n.chains=nc,n.iter=ni,n.burn=nb, n.adapt=n.adapt, parallel=TRUE)
    
    ## ERROR ANALYSIS
    iters<-length(as.matrix(out1c$samples[,"p0"]))           #number of saved posterior iterations
    err<-covTRUE<-matrix(NA,nrow=nind,ncol=K)                #placeholders
    precTrue<-array(NA, c(iters, nind, K))                   #final dimensions is >maximum number of detections for a specific ping
    
    for(g in 1:nind){
      u.true<- t(Slst[g,,DetOcc[[g]]])                      #True locations for occasions with detections
      postmean<-cbind(out1c$mean$u[g,1,],out1c$mean$u[g,2,])  #posterior mean locations 
      
      for(k in 1:KtDO[g]){
        err[g,DetOcc[[g]][k]]<- sqrt((u.true[k,1] - postmean[k,1])^2 + (u.true[k,2] - postmean[k,2])^2)         #RMSE
        #posterior distribution of u[i,1:2,k]
        uPost<-cbind(as.matrix(out1c$samples[,grep(paste("u\\[",g,",1,",k,"\\]", sep=""),colnames(out1c$samples[[1]]))]),
                     as.matrix(out1c$samples[,grep(paste("u\\[",g,",2,",k,"\\]", sep=""),colnames(out1c$samples[[1]]))]))
        precTrue[,g,DetOcc[[g]][k]]<- sqrt((uPost[,1]-u.true[k,1])^2+(uPost[,2]-u.true[k,2])^2)                #Euclidian distance between estimated and true location
        
        #Localization coverage
        covTRUE[g,DetOcc[[g]][k]]<-CIregionCoverage(uTrue=u.true[k,1:2], u=uPost, n=100, prob=BCIprob)
      }
    }
    
    #keep results
    xcov<- ndet[!is.na(err)]                                                                  #number of detections for modeled occasions
    err1<- err[!is.na(err)]                                                                   #distance RMSE for modeled occasions
    covTRUE1 <- covTRUE[!is.na(covTRUE)]                                                      #u[i,t] credible coverage for modeled occasions
    pingRow<-as.numeric(names(tapply(err1, list(xcov), mean,na.rm=TRUE)))+1                   #range of ping detections for indexing
    DetOnlyNoMvmtERROR[pingRow,sim]<-tapply(err1, list(xcov), mean,na.rm=TRUE)                #error of localizations given number of detections
    meanPrec<-apply(precTrue[,,],c(2,3),mean, na.rm=T)[!is.na(err)]                           #mean precision of each posterior estimate
    DetOnlyNoMvmtPrecTRUE[pingRow,sim]<-tapply(meanPrec, list(xcov), mean,na.rm=TRUE)         #mean precision given number of detections
    DetOnlyNoMvmtCOVERAGE[pingRow,sim]<-tapply(covTRUE1, list(xcov), mean,na.rm=TRUE)         #u[i,t] credible interval coverage      
    
    #parameters
    DetOnlyNoMvmtParamMean[2:3,sim]<-out1c$summary[c("sigma.scr","p0"),"mean"]                                                         #mean parameter estimates
    DetOnlyNoMvmtParamRelBias[2:3,sim]<-(out1c$summary[c("sigma.scr","p0"),"mean"]- c(sigma, p0))/c(sigma, p0)               #relative bias of mean parameter estimates
    DetOnlyNoMvmtParamCov[2:3,sim]<-c(sigma, p0)>out1c$summary[c("sigma.scr","p0"),"2.5%"] &  c(sigma, p0)<out1c$summary[c("sigma.scr","p0"),"97.5%"] #credible interval coverage
    
    
    #save workspace objects and output in case it is needed later
    dput(list(
      N=N,K=K,totStudy=totStudy, a=a, b=b, X=X, 
      sigma=sigma, alpha0=alpha0, p0=p0,alpha1=alpha1, sigma.ar=sigma.ar,ssbuffer=ssbuffer,Kbuffer=Kbuffer,
      nc=nc, nt=nt,nb=nb, ni=ni, 
      captured=captured, Kt=Kt, ndet=ndet,
      Slst=Slst, Slst.true = Slst.true, 
      data=data, out=out1c$samples, 
      DetOnlyNoMvmtERROR=DetOnlyNoMvmtERROR, DetOnlyNoMvmtPrecTRUE=DetOnlyNoMvmtPrecTRUE,
      DetOnlyNoMvmtCOVERAGE=DetOnlyNoMvmtCOVERAGE,
      DetOnlyNoMvmtParamMean=DetOnlyNoMvmtParamMean, DetOnlyNoMvmtParamRelBias=DetOnlyNoMvmtParamRelBias,
      DetOnlyNoMvmtParamCov=DetOnlyNoMvmtParamCov),
      file=paste("sim_DetOnlyNoMvmt_JAGS_",seed,"_",sim,"_Comparison.txt", sep=""))
    
    #save smaller file of summary statistics
    save(DetOnlyNoMvmtERROR=DetOnlyNoMvmtERROR, DetOnlyNoMvmtPrecTRUE=DetOnlyNoMvmtPrecTRUE,
         DetOnlyNoMvmtCOVERAGE=DetOnlyNoMvmtCOVERAGE,
         DetOnlyNoMvmtParamMean=DetOnlyNoMvmtParamMean, DetOnlyNoMvmtParamRelBias=DetOnlyNoMvmtParamRelBias,
         DetOnlyNoMvmtParamCov=DetOnlyNoMvmtParamCov,
         file=paste("sim_DetOnlyNoMvmt_JAGS_",seed,"_",sim,"_Comparison.RData", sep=""))
    
  }# if "DetOnlyNoMvmt" == T
  
  
  
  
  
  
  
  
  #
  #
  #
  if("DetOnlyMvmt"%in%runs){
  #
  #
  #
    
    
    
    ###########################
    ## JAGS MODEL
    cat("
        model {
        p0 ~ dunif(0,1)            #is this estimable when occasions without detections are removed? i.e. individuals detected on all occasions
        alpha0<- log(p0/(1-p0))
        sigma.scr ~ dunif(0, 20)   #sigma shared across occasions... allows estimation when 1-2 detections.
        alpha1<- 1/(2*sigma.scr*sigma.scr)
        sigma.ar ~ dunif(0,5) ## no movement model
        
        for(i in 1:nind){
        u[i,1,1] ~ dunif(xlimStart[1],xlimStart[2])  #all occasions are independent
        u[i,2,1] ~ dunif(ylimStart[1],ylimStart[2])  #all occasions are independent
        dT[i,1]~dunif(aa,bb)               #not really needed, unless augmenting individuals
        for(j in 1:J){
        d[i,j,1] <- pow(pow(u[i,1,1]-X[j,1],2) + pow(u[i,2,1]-X[j,2],2),0.5)
        p[i,j,1] <- p0*exp(-alpha1*d[i,j,1]*d[i,j,1])
        y[i,j,1] ~ dbin(p[i,j,1],1)
        }
        
        for(k in 2:Kt[i]){
        dT[i,k]~dunif(aa,bb)                          #only needed for individuals detected once
        sig2[i,k-1]<- dT[i,k]*sigma.ar*sigma.ar
        tau[i,k-1]<- 1/(sig2[i,k-1])
        u[i,1,k] ~ dnorm(u[i,1,k-1],tau[i,k-1]) 
        u[i,2,k] ~ dnorm(u[i,2,k-1],tau[i,k-1]) 
        for(j in 1:J){
        d[i,j,k] <- pow(pow(u[i,1,k]-X[j,1],2) + pow(u[i,2,k]-X[j,2],2),0.5)
        p[i,j,k] <- p0*exp(-alpha1*d[i,j,k]*d[i,j,k])
        y[i,j,k] ~ dbin(p[i,j,k],1)
        }
        }
        }
        
        }
        ",file = "mod1d.txt")
    
    
    ##JAGS set-up
    #reduce to only detection data
    DetOcc<-list()
    for(i in 1:nind){
      DetOcc[[i]] <- which(ndet[i,]>0) #detection occasions for captured individuals
    }
    
    KtDO<-unlist(lapply(DetOcc,length))  #number of detections
    yarrDO<-array(NA, c(nind,ntraps,max(KtDO)))
    cumTDO<-dTDO<-matrix(NA, nind,max(KtDO))
    for(i in 1:nind){
      yarrDO[i,,1:KtDO[i]]<-yarr[i,,DetOcc[[i]]]
      cumTDO[i,1:KtDO[i]]<-cumT[i,DetOcc[[i]]]
    }
    
    
    dTDO[,1]<-cumTDO[,1]
    for(i in 1:nind){
      dTDO[i,2:max(KtDO)]<-cumTDO[i,2:max(KtDO)]-cumTDO[i,1:(max(KtDO)-1)]
    }
    
    #JAGS model throws errors if KtDO==1. Just model a second occasion as a posterior predictive value  
    KtDOalt<-pmax(KtDO,2)
    #set dT parameters for this possible extra-occasions
    aa<-0
    bb<-max(dTDO, na.rm=T)+5 #something bigger than maximum observation
    
    # Stuff to JAGS
    data<-list(y=yarrDO, X=X,J=ntraps,xlim=xlim,ylim=ylim,Kt=KtDOalt, nind=nind, aa=aa, bb=bb, dT=dTDO, 
              xlimStart=xlimStart, ylimStart=ylimStart)
    
    #initial values for u from observed data (very basic, but helps initialization and convergence)
    uInitDO<-array(NA, dim=c(nind, 2, max(KtDO)) ) 
    for(i in 1:nind){
      for(k in 1:KtDO[i]){ #assign initial values for occasions with detections
        uInitDO[i,1,k]<-mean(X[yarrDO[i,,k]==1,1])
        uInitDO[i,2,k]<-mean(X[yarrDO[i,,k]==1,2])
      }
      if(Kt[i]<dim(uInitDO)[3]){
        uInitDO[i,1:2,(Kt[i]+1):dim(uInitDO)[3]]<-NA
      }
    }
    
    inits <- function(){list(sigma.scr=sigma, p0=plogis(alpha0), u=uInitDO)}
    parameters <-c("p0","alpha1","sigma.scr","alpha0", "sigma.ar","u")
    out1d<- jags(data, inits, parameters,"mod1d.txt",  n.chains=nc,n.iter=ni,n.burn=nb, n.adapt=n.adapt, parallel=TRUE)
    
    
    ## ERROR ANALYSIS
    iters<-length(as.matrix(out1d$samples[,"p0"]))            #number of saved posterior iterations
    err<-covTRUE<-matrix(NA,nrow=nind,ncol=K)                 #placeholders
    precTrue<- array(NA, c(iters, nind, K))                   #final dimensions is >maximum number of detections for a specific ping
    
    for(g in 1:nind){
      u.true<- t(Slst[g,,DetOcc[[g]]])  # True locations for occasions with detections
      postmean<-cbind(out1d$mean$u[g,1,],out1d$mean$u[g,2,])  #posterior mean locations
      
      for(k in 1:KtDO[g]){
        err[g,DetOcc[[g]][k]]<- sqrt((u.true[k,1] - postmean[k,1])^2 + (u.true[k,2] - postmean[k,2])^2)         #Error IS THIS CORRECT?
        #posterior distribution of u[i,1:2,k]
        uPost<-cbind(as.matrix(out1d$samples[,grep(paste("u\\[",g,",1,",k,"\\]", sep=""),colnames(out1d$samples[[1]]))]),
                     as.matrix(out1d$samples[,grep(paste("u\\[",g,",2,",k,"\\]", sep=""),colnames(out1d$samples[[1]]))]))
        precTrue[,g,DetOcc[[g]][k]]<- sqrt((uPost[,1]-u.true[k,1])^2+(uPost[,2]-u.true[k,2])^2)                #Euclidian distance between estimated and true location
        
        #Localization coverage
        covTRUE[g,DetOcc[[g]][k]]<-CIregionCoverage(uTrue=u.true[k,1:2], u=uPost, n=100, prob=BCIprob)
      }
    }
    
    #keep results
    xcov<- ndet[!is.na(err)]                                                                  #number of detections for modeled occasions
    err1<- err[!is.na(err)]                                                                   #distance RMSE for modeled occasions
    covTRUE1 <- covTRUE[!is.na(covTRUE)]                                                      #u[i,t] credible coverage for modeled occasions
    pingRow<-as.numeric(names(tapply(err1, list(xcov), mean,na.rm=TRUE)))+1                   #range of ping detections for indexing
    DetOnlyMvmtERROR[pingRow,sim]<-tapply(err1, list(xcov), mean,na.rm=TRUE)                  #error of localizations given number of detections
    meanPrec<-apply(precTrue[,,],c(2,3),mean, na.rm=T)[!is.na(err)]                           #mean precision of each posterior estimate
    DetOnlyMvmtPrecTRUE[pingRow,sim]<-tapply(meanPrec, list(xcov), mean,na.rm=TRUE)           #mean precision given number of detections
    DetOnlyMvmtCOVERAGE[pingRow,sim]<-tapply(covTRUE1, list(xcov), mean,na.rm=TRUE)           #u[i,t] credible interval coverage             
    
    #parameters
    DetOnlyMvmtParamMean[1:3,sim]<-out1d$summary[c("sigma.ar","sigma.scr","p0"),"mean"]                                                         #mean parameter estimates
    DetOnlyMvmtParamRelBias[1:3,sim]<-(out1d$summary[c("sigma.ar","sigma.scr","p0"),"mean"]- c(sigma.ar, sigma, p0))/c(sigma.ar, sigma, p0)     #relative bias of mean parameter estimates
    DetOnlyMvmtParamCov[1:3,sim]<-c(sigma.ar, sigma, p0)>out1d$summary[c("sigma.ar","sigma.scr","p0"),"2.5%"] &  c(sigma.ar, sigma, p0)<out1d$summary[c("sigma.ar","sigma.scr","p0"),"97.5%"] #credible interval coverage
    
    #save workspace objects and output in case it is needed later
    dput(list(
      N=N,K=K,totStudy=totStudy, a=a, b=b, X=X, 
      sigma=sigma, alpha0=alpha0, p0=p0,alpha1=alpha1, sigma.ar=sigma.ar,ssbuffer=ssbuffer,Kbuffer=Kbuffer,
      nc=nc, nt=nt,nb=nb, ni=ni, 
      captured=captured, Kt=Kt, ndet=ndet,
      Slst=Slst, Slst.true = Slst.true, 
      data=data, out=out1d$samples, 
      DetOnlyMvmtERROR=DetOnlyMvmtERROR, DetOnlyMvmtPrecTRUE=DetOnlyMvmtPrecTRUE,
      DetOnlyMvmtCOVERAGE=DetOnlyMvmtCOVERAGE,
      ZeroDetERROR=ZeroDetERROR, ZeroDetCOVERAGE=ZeroDetCOVERAGE,
      DetOnlyMvmtParamMean=DetOnlyMvmtParamMean, DetOnlyMvmtParamRelBias=DetOnlyMvmtParamRelBias,
      DetOnlyMvmtParamCov=DetOnlyMvmtParamCov),
      file=paste("sim_DetOnlyMvmt_JAGS_",seed,"_",sim,"_Comparison.txt", sep=""))
    
    #save smaller file of summary statistics
    save(DetOnlyMvmtERROR=DetOnlyMvmtERROR, DetOnlyMvmtPrecTRUE=DetOnlyMvmtPrecTRUE,
         DetOnlyMvmtCOVERAGE=DetOnlyMvmtCOVERAGE,
         ZeroDetERROR=ZeroDetERROR, ZeroDetCOVERAGE=ZeroDetCOVERAGE,
         DetOnlyMvmtParamMean=DetOnlyMvmtParamMean, DetOnlyMvmtParamRelBias=DetOnlyMvmtParamRelBias,
         DetOnlyMvmtParamCov=DetOnlyMvmtParamCov,
         file=paste("sim_DetOnlyMvmt_JAGS_",seed,"_",sim,"_Comparison.RData", sep=""))
    
    
  }# if "DetOnlyMvmt" == T
  
  


  
  
  
  
  
  
  
  #
  #
  #
  if("UnknownPingMvmt"%in%runs){
  #
  #
  #
    
  ## Save full file (SaveEverything==TRUE) or just summary statistics (SaveEverything==FALSE)
  SaveEverything <- ifelse(sim<6, TRUE, FALSE) #save everything from first 5 simulations to make some figures
  
  ## MCMC settings
  n.chains <- nc 
  n.burn <- nb
  n.iter <- ni  # number of MCMC iterations
  n.thin <- nt
  
  ## Evaluate sigma.ar using observed detection times (TRUE) or all latent detection times(FALSE)
  sigma.arUsingObsDetTimes <- TRUE
  
  ## Update all gap trajectories (TRUE) or only the gap trajectory associated with n.ping (FALSE)
  updateAllGapTraj <- TRUE
  
  ## user-defined functions ##
  #1. cumulative sum with NA
  cumsum.na <- function(x) {
    x[which(is.na(x))] <- 0; return(cumsum(x))
  }
  
  #2. Function for sampling a bunch of sticks that sum to dT
  sample.it<- function(dTobs, n=1, a = 1, b= 2){
    dt <- rep(NA,n)
    remainingSum <- dTobs
    for (i in 1:(n-1)){
      aa <- max( a, remainingSum-(n-i)*b )
      bb <- min( b, remainingSum-(n-i)*a )
      A <- ceiling(1e+10*aa)
      B <- floor(1e+10*bb)
      dt[i] <- ifelse( A==B, A, sample(A:B,1)) / 1e+10
      remainingSum <- remainingSum - dt[i]
    }
    # does a randomization bit here at the end.
    dt[n] <- remainingSum
    dt <- sample(dt,n)
    dt<-round(dt,5)
    return(dt)
  }#sample.it
  
  #3. trap distance
  e2dist<-function (x, y) {
    i <- sort(rep(1:nrow(y), nrow(x)))
    dvec <- sqrt((x[, 1] - y[i, 1])^2 + (x[, 2] - y[i, 2])^2)
    matrix(dvec, nrow = nrow(x), ncol = nrow(y), byrow = F)
  }
  
  
  #4. function evaluating if true location is within credible bound of estimated location. Adapted from: HPDregionplot{emdbook}
  CIregionCoverage<-function (uTrue, u, h, n = n, prob = BCIprob){
    post1<-kde2d(u[,1], u[,2], n = n) #Two-dimensional kernel density estimation
    dx <- diff(post1$x[1:2])
    dy <- diff(post1$y[1:2])
    sz <- sort(post1$z)
    c1 <- cumsum(sz) * dx * dy
    levels <- sapply(prob, function(x) {approx(c1, sz, xout = 1 - x)$y})
    pLine<-contourLines(post1$x, post1$y, post1$z, level = levels) #Calculate Contour Lines
    nn<-1
    if(length(pLine)>1) nn<-which.max(c(length(pLine[[1]]$x),length(pLine[[2]]$x)))  #occasionally small, non-connected density countours crop up. Just don't use them.
    spPoly <- Polygon(cbind(pLine[[nn]]$x, pLine[[nn]]$y), hole=TRUE)
    point.in.polygon(uTrue[1], uTrue[2],spPoly@coords[,1], spPoly@coords[,2], mode.checked=FALSE) #is true location inside contour bounds?
  }
  

  #
  #
  #
  ### stuff to save
  #
  #
  #
  
  
  out<-array(NA, c((n.iter-n.burn)/n.thin, 3, n.chains)) #p0, sigma, sigma.ar
  dimnames(out)[[2]]<-c("alpha0", "sigma", "sigma.ar")
  save.traj <- 1:nind  ###---### save posterior u's for these individuals
  saveUarray<-array(NA, c(length(save.traj),(n.iter-n.burn)/n.thin,2,K, n.chains))
  tot.pingsEstimatedArray <- array(NA, c((n.iter-n.burn)/n.thin, nind, n.chains))
  
  
  
  
  
  #
  #
  #
  ### Initalize and run each chain
  #
  #
  #
  start.time<-Sys.time()
  for(chain in 1:n.chains){
    
    set.seed(chain) #so inits are different for each chain
    
    
    # starting values for ux and uy
    for(i in 1:nind){
      first[i]<-  (1:K)[det[i,]>0][1]
      last[i]<-    rev(  (1:K)[det[i,]>0] )[1]
      for(k in 1:K){
        y.ik<- y[i,,k]
        trps<- !is.na(y.ik) & y.ik==1
        if(det[i,k]==0){     # use average capture location ever with random noise
          ux[i,k]<- rnorm(1, mean(X[rowSums(y[i,,],na.rm=TRUE)>=1,1],na.rm=TRUE), sd=.1)
          uy[i,k]<- rnorm(1, mean(X[rowSums(y[i,,],na.rm=TRUE)>=1,2],na.rm=TRUE), sd=.1)
        }
        if(det[i,k]>0){      # use avg trap location at k
          ux[i,k]<- mean(X[trps,1])
          uy[i,k]<- mean(X[trps,2])
        }
      }
    }
    
    
    # Compute gaps and length of gaps. Here gaps[i,t] == 1 if (i,t) is a member of a gap
    #           and gaps.n[i,t] = length of the gap if t = BEGINNING OF A GAP
    #  NOTE: "gap" here is actually "ping location"
    for(i in 1:nind){
      for(t in first[i]:(last[i]-1)){
        for(tt in (t+1):last[i]){
          g<- 0
          if(det[i,tt]>0){
            gaps[i,t]<- g
            break
          }else{
            g<- g+ as.numeric(det[i,tt]==0)
            gaps[i,t]<- g
            break
          }
        }
      }
      gaps[i,]<- c(0, gaps[i,])[1:ncol(gaps)]
    }
    gap.last <- matrix(0,nrow=nrow(gaps),ncol=ncol(gaps))
    gap.preceeding<-   matrix(0,nrow=nrow(gaps),ncol=ncol(gaps))
    
    for(i in 1:nrow(gaps)){
      for(t in first[i]:last[i]){
        if(det[i,t]>0) next
        if(gaps[i,t]==1 & gaps[i,t-1]==0){
          gap.start<- t
        }
        if(gaps[i,t]==1 & gaps[i,t+1]==0){
          gap.end<- t
          gap.last[i,t]<- t
          gaps.n[i,gap.start]<- length(gap.start:gap.end)
          dT[i,gap.start]<- cumTdat[i,gap.end+1] - cumTdat[i,gap.start-1]
        }
      }
    }
    
    #
    # more stuff we need. Number the gaps from 1:howmany. gap.i = which guy does that gap belong to. gap.t = which occasion
    #   does it start on,  gap.last = which occasion is the last element of that gap
    # NOTES: "gaps.n" is number of potential PING locations not intervals. Should be gaps.n+1 stick segments then
    
    gap.id<- gap.i<- gap.t<- gaps.n
    gap.id[gap.id>1]<-1
    gap.i<- row(gap.i)*gap.id
    gap.t<- col(gap.t)*gap.id
    gap.id<- gap.id*cumsum(gap.id)
    ngaps<- max(gap.id)
    
    # some sweet old-school coding right here
    # gap.preceeding = 1 if the t-1 observation is part of a gap
    for(i in 1:nrow(gaps)){
      for(t in 2:ncol(det)){
        if(gaps[i,t]==0 & gaps[i,t-1] == 1){   # this means there is a gap preceeding this occasion
          #gap.preceeding[i,t]<- 1  # hold place with a 1
          for(tt in (t-1):1){      # need to find which gap it is
            if(gap.id[i,tt]!=0) {
              gap.preceeding[i,t]<- gap.id[i,tt]
              break
            }
          }
        }
      }
    }
    
    gap.i<- gap.i[gap.i!=0]
    gap.t<- gap.t[gap.t!=0]
    
    
    # We start the latent variable n, unknown number of pings, at the length of the gap. Probably should start at midpoint of max and min
    n.mat<- gaps.n
    gaps.n.v<- gaps.n[gaps.n>0]  # vectorize gaps.n
    gap.last<- gap.t + gaps.n.v -1
    
    
    dt.lst<- min.lst<- max.lst<- gap.lst<- n.lst<- list()
    for(g in 1:ngaps){
      min.n<- floor((dT[gap.id==g])/data$b)  #min possible number of pings
      max.n<- ceiling((dT[gap.id==g]-data$a)/data$a)-1  #max possible number of pings
      min.lst[[g]]<- min.n
      max.lst[[g]]<- max.n
      gap.lst[[g]]<- array(NA, dim=c(length(min.n:max.n), 2, max.n ) )
      dt.lst[[g]]<- matrix(NA, nr=length(min.n:max.n),  nc=(max.n+1) )   ###---### need an intial dt for all possible number of pings
      m<- array(NA, c(length(min.n:max.n), 2, max.n))
      for(x in 1:length(min.n:max.n) ){
        # create a sequence from previous to subsequent point
        m[x, 1, 1:(min.n:max.n)[x]]<- rnorm((min.n:max.n)[x],seq(ux[gap.i[g], gap.t[g]-1], ux[gap.i[g], gap.last[g]+1],   , (min.n:max.n)[x] ),.2)    ###---### Random noise around interpolation
        m[x, 2, 1:(min.n:max.n)[x]]<- rnorm((min.n:max.n)[x],seq(uy[gap.i[g], gap.t[g]-1], uy[gap.i[g], gap.last[g]+1],   , (min.n:max.n)[x] ),.2)
        
        dt.lst[[g]][x,1:((min.n:max.n)[x]+1)]<-   sample.it(dT[gap.id==g], (min.n:max.n)[x] +1)
      }
      gap.lst[[g]]<- m
      n.lst[[g]]<- gaps.n.v[g]
    }#ngaps
    
    # Now we need to fill-in starts for gap.lst
    #
    #
    #
    #  Initialize dt.mat which is nind x T matrix of interval lengths between each ping using the initial value
    #   of n.pings == gaps.n  NEED TO CHANAGE NAME OF gaps.n probably
    #
    #
    
    
    # the matrix dT is the total width of the gap that has to be filled
    dt.mat<- matrix(0,nrow=nrow(ux), ncol=ncol(ux))
    for(i in 1:nrow(dt.mat)){
      for(k in first[i]:ncol(dt.mat)){
        g<- gap.id[i,k]
        if(gaps.n[i,k]==1){
          dt.cand<- runif(1, max(data$a, dT[gap.i[g],gap.t[g]]-data$b), min(data$b  ,     dT[gap.i[g],gap.t[g]]-data$a ))
          dt.cand<- c(dt.cand,   dT[gap.i[g], gap.t[g]] - dt.cand )
          if(any(dt.cand<data$a)){
            cat("spot 1",fill=TRUE)
          }
          dt.mat[i, gap.t[g]:(gap.last[g]+1)]<- dt.cand
        }
        if(gaps.n[i,k]>1){
          dt.cand<- sample.it(dT[gap.i[g], gap.t[g]], gaps.n[i,k]+1)   # n.cand + 1 stick pieces
          dt.mat[i, gap.t[g]:(gap.last[g]+1)]<- dt.cand
          if(any(dt.cand<data$a)){
            cat("gaps.n > 1", fill=TRUE)
          }
        }
      } #k
      
      if(first[i] > 1 ){
        bleen<- sample.it(cumTdat[i, first[i]], first[i])
        bleen[which(bleen[2:first[i]]<data$a)+1]<-data$a
        bleen[1]<-cumTdat[i, first[i]]-sum(bleen[2:first[i]])
        dt.mat[i, 1:first[i]]<- bleen
      }  # first
      
      if(last[i] < ncol(dt.mat)){
        for(k in (last[i]+1):ncol(dt.mat)){
          dt.mat[i,k] <- runif(1, data$a, data$b)
        }
      } # last

    ### initialize last.ping
    last.ping[i] <- max(which(cumsum(dt.mat[i,])<totStudy))

    } #i
    
    for(i in 1:nrow(dt.mat)){
      for(k in 1:ncol(dt.mat)){
        if(gaps.n[i,k]==0 & dt.mat[i,k]==0 ){
          if(k==1) dt.mat[i,k] <- cumTdat[i,k]
          if(k>1)  dt.mat[i,k]<- cumTdat[i,k] - sum(dt.mat[i,1:(k-1)])  # goddamn picking this so that cumTdat is honored... ugh!
        }}}
    
   
    
    #MCMC stuff
    ##Prior distributions
    #alpha0~dnorm(mu_alpha0,sd=sig_alpha0)
    mu_alpha0 <-  0
    sig_alpha0 <- 10
    
    #sigma ~dunif (a_sigma,b_sigma)
    a_sigma <- 0
    b_sigma <- 10
    
    #sigma.ar ~dunif (a_sigma.ar,b_sigma.ar)
    a_sigma.ar<- 0
    b_sigma.ar<- 10
    
    #MH tuning parameters
    delta.alpha0 <- .08
    delta.sigma<- .02
    delta.sigma.ar<- .02
    delta.xy<- 0.1
    #END MCMC stuff
    
    
    # Step 1: for all y[i,,] draw a value of u whereever y[i,,k] has at least 1 detection
    # This uses MH to update x and y coordinates independently
    # It would be more efficient to just do a joint update of the 2-d coordinate possibly
    
    accept.xy<- matrix(0,nrow=nind,ncol=K)
    accept.xy[det==0]<- NA
    
    
    #
    #
    #  Main MCMC block 1. Update the latent ping locations u[i,t] for values of t with AT LEAST 1 detection
    #
    #
    
    for(iter in 1:n.iter){
      
      
      #####
      #####
      ##### Step 1: Update the latent ping locations u[i,t] for values of t with AT LEAST 1 detection
      #####
      #####
      
      
      for(i in 1:nind){
        for(k in 1:K){
          # If no detections, we're not updating u here
          if(det[i,k]==0) next
          ###
          ### NOTE NOTE NOTE
          ###
          ### For u's which have a NA prior to them, the previous value is changing over MCMC history....
          ### n.gap is updated below and n.gap determins what the previous value is
          ###
          
          d2.curr<-     (ux[i,k] - X[,1])^2 + (uy[i,k] - X[,2])^2
          p.curr<-   plogis(alpha0)*exp(-alpha1*d2.curr)
          ux.cand<- rtnorm(1, ux[i,k], delta.xy, xlim[1], xlim[2])
          uy.cand<- rtnorm(1, uy[i,k], delta.xy, ylim[1], ylim[2])
          d2.cand<-  (ux.cand - X[,1])^2 + (uy.cand - X[,2])^2
          p.cand<-   plogis(alpha0)*exp(-alpha1*d2.cand)
          ll.curr<- sum(dbinom(y[i,,k], 1, p.curr, log=TRUE))
          ll.cand<- sum(dbinom(y[i,,k], 1, p.cand, log=TRUE))
          
          if(gap.preceeding[i,k]!=0){   # 0 here indicates "no gap preceeding", o/w it is gap ID
            # need to look at dt.list and pull out the right thing
            g<-gap.preceeding[i,k]
            n.pings<-    n.lst[[g]]
            # grab the trajectory of the preceeding gap:
            which.traj<- (min.lst[[g]]:max.lst[[g]])==n.pings                                   ######  n.mat[gap.id==g]
            traj<- gap.lst[[gap.preceeding[i,k]]][which.traj,,1:n.pings]  # This is all possible preceeding trajectories
            if(!is.matrix(traj)){   # coerce trajectory of length n=1 into a matrix
              traj<- matrix(traj, nrow=2, byrow=TRUE)
            }
            traj.last<- traj[, n.pings]   # last location of the gap trajectory
            dt.traj<- dt.lst[[g]][which.traj, 1:(n.pings+1) ]   # current set of stick lengths
            
            # next bit here computes the movement component of the likelihood. Note that for part 2 , the dt.mat[i,k+1]
            # will change as dt.mat is updatd.
            #
            
            
            if(k>1 & k<K){    # if k>1 then update includes previous and subsequent values, if k =1 just subsequent
              lik.move.curr<- dtnorm( ux[i,k], traj.last[1],   sqrt(dt.traj[n.pings+1])*sigma.ar, xlim[1], xlim[2], log=TRUE) +
                dtnorm( ux[i,k+1], ux[i,k],      sqrt(dt.mat[i,k+1])*sigma.ar, xlim[1], xlim[2], log=TRUE)      +
                dtnorm( uy[i,k], traj.last[2],   sqrt(dt.traj[n.pings+1])*sigma.ar, ylim[1], ylim[2], log=TRUE) +
                dtnorm( uy[i,k+1], uy[i,k],      sqrt(dt.mat[i,k+1])*sigma.ar, ylim[1], ylim[2], log=TRUE)
              
              lik.move.cand<- dtnorm( ux.cand, traj.last[1],   sqrt(dt.traj[n.pings+1])*sigma.ar, xlim[1], xlim[2], log=TRUE) +
                dtnorm( ux[i,k+1], ux.cand,      sqrt(dt.mat[i,k+1])*sigma.ar, xlim[1], xlim[2], log=TRUE)      +
                dtnorm( uy.cand, traj.last[2],   sqrt(dt.traj[n.pings+1])*sigma.ar, ylim[1], ylim[2], log=TRUE) +
                dtnorm( uy[i,k+1], uy.cand,      sqrt(dt.mat[i,k+1])*sigma.ar, ylim[1], ylim[2], log=TRUE)
            } # if k > 1
            if(k==1){    # if k=1 then update includes  subsequent values only
              lik.move.curr<- dtnorm( ux[i,k+1], ux[i,k],      sqrt(dt.mat[i,k+1])*sigma.ar, xlim[1], xlim[2], log=TRUE)    +
                dtnorm( uy[i,k+1], uy[i,k],      sqrt(dt.mat[i,k+1])*sigma.ar, ylim[1], ylim[2], log=TRUE)
              lik.move.cand<- dtnorm( ux[i,k+1], ux.cand,      sqrt(dt.mat[i,k+1])*sigma.ar, xlim[1], xlim[2], log=TRUE)    +
                dtnorm( uy[i,k+1], uy.cand,      sqrt(dt.mat[i,k+1])*sigma.ar, ylim[1], ylim[2], log=TRUE)
            } # if k = 1
            if(k==K){    # if k=K then update includes previous values only
              lik.move.curr<- dtnorm( ux[i,k], traj.last[1],   sqrt(dt.traj[n.pings+1])*sigma.ar, xlim[1], xlim[2], log=TRUE) +
                dtnorm( uy[i,k], traj.last[2],   sqrt(dt.traj[n.pings+1])*sigma.ar, ylim[1], ylim[2], log=TRUE)
              lik.move.cand<- dtnorm( ux.cand, traj.last[1],   sqrt(dt.traj[n.pings+1])*sigma.ar, xlim[1], xlim[2], log=TRUE) +
                dtnorm( uy.cand, traj.last[2],   sqrt(dt.traj[n.pings+1])*sigma.ar, ylim[1], ylim[2], log=TRUE)
            } # if k = K
          }
          
          if(gap.preceeding[i,k]==0){
            ### 3 cases: if k = 1 there is no previous value... and if k = last.ping there is no subsequent value
            ### this prevents latent trajectory after last ping from affecting estimation
            ### note: last.ping[i] is a latent variable updated as part of the MCMC

            #if(k>1 & k<K){
            if(k>1 & k < last.ping[i]){
              lik.move.curr<-   dtnorm( ux[i,k],  ux[i, k-1], sqrt(dt.mat[i,k])*sigma.ar, xlim[1], xlim[2], log=TRUE) +
                dtnorm( ux[i,k+1], ux[i, k],  sqrt(dt.mat[i,k+1])*sigma.ar, xlim[1], xlim[2],  log=TRUE )   +
                dtnorm( uy[i,k],  uy[i, k-1], sqrt(dt.mat[i,k])*sigma.ar, ylim[1], ylim[2], log=TRUE) +
                dtnorm( uy[i,k+1], uy[i, k],  sqrt(dt.mat[i,k+1])*sigma.ar, ylim[1], ylim[2],  log=TRUE )
              
              lik.move.cand<-   dtnorm( ux.cand,  ux[i, k-1], sqrt(dt.mat[i,k])*sigma.ar, xlim[1], xlim[2], log=TRUE) +
                dtnorm( ux[i,k+1], ux.cand,  sqrt(dt.mat[i,k+1])*sigma.ar, xlim[1], xlim[2],  log=TRUE )  +
                dtnorm( uy.cand,  uy[i, k-1], sqrt(dt.mat[i,k])*sigma.ar, ylim[1], ylim[2], log=TRUE) +
                dtnorm( uy[i,k+1], uy.cand,  sqrt(dt.mat[i,k+1])*sigma.ar, ylim[1], ylim[2],  log=TRUE )
            }
            if(k==1){
              lik.move.curr<-   dtnorm( ux[i,k+1], ux[i, k],  sqrt(dt.mat[i,k+1])*sigma.ar, xlim[1], xlim[2],  log=TRUE )   +
                dtnorm( uy[i,k+1], uy[i, k],  sqrt(dt.mat[i,k+1])*sigma.ar, ylim[1], ylim[2],  log=TRUE )
              lik.move.cand<-   dtnorm( ux[i,k+1], ux.cand,  sqrt(dt.mat[i,k+1])*sigma.ar, xlim[1], xlim[2],  log=TRUE )  +
                dtnorm( uy[i,k+1], uy.cand,  sqrt(dt.mat[i,k+1])*sigma.ar, ylim[1], ylim[2],  log=TRUE )
            }
            if(k==last.ping[i]){
              lik.move.curr<-   dtnorm( ux[i,k],  ux[i, k-1], sqrt(dt.mat[i,k])*sigma.ar, xlim[1], xlim[2], log=TRUE) +
                dtnorm( uy[i,k],  uy[i, k-1], sqrt(dt.mat[i,k])*sigma.ar, ylim[1], ylim[2], log=TRUE)
              
              lik.move.cand<-   dtnorm( ux.cand,  ux[i, k-1], sqrt(dt.mat[i,k])*sigma.ar, xlim[1], xlim[2], log=TRUE) +
                dtnorm( uy.cand,  uy[i, k-1], sqrt(dt.mat[i,k])*sigma.ar, ylim[1], ylim[2], log=TRUE)
            }
            
            
            
          }  # end if gap.preceeding != 0
          
          if(runif(1) < exp(ll.cand + lik.move.cand - ll.curr - lik.move.curr) ){
            ux[i,k]<- ux.cand
            uy[i,k]<- uy.cand
            d2.curr<- d2.cand
            p.curr<- p.cand
            accept.xy[i,k]<- accept.xy[i,k]+1
          }
          
          
          
        } # close k
      } # close i
      ar<-  sum(accept.xy,na.rm=TRUE)/(2*sum(!is.na(accept.xy)))
      
      
      #####
      ##### Step 2: update gaps
      #####   Step 2a: propose, accept/reject n.cand (latent number of pings within the gap)
      #####   Setp 2b: propose, accept/reject ux and uy (latent location of ping source) given n.pings (from step 2a)
      #####   Setp 2c: propose, accept/reject dt.cand (latent time of ping) given location and n.pings (from step 2a and 2b)
      #####
      #####
      ##### (from Andy) NOTE: I've labeled things "n.gaps" for example. This is really n.pings so this is really confusing. I need to relabel things.
      #####
      #####
      
      
      accept.gap<- rep(0, ngaps)
      for(g in 1:ngaps){
        if(gaps.n.v[g]>0){    #  DO A GAP FILL HERE
          # note: sum Unif(a,b)  \approx Normal(n*(a+b)/2  , n*n*(b-a)^2 / 12)
          # NOTE: I'm omitting the geometric bit for now to get this running....
          min.n<- floor((dT[gap.i[g],gap.t[g]])/data$b)  #min possible number of pings
          max.n<- ceiling((dT[gap.i[g], gap.t[g]]-data$a)/data$a)-1  #max possible number of pings
          n.curr <- n.mat[ gap.i[g], gap.t[g] ]
          dt.curr <- dt.lst[[g]][which((min.n:max.n)==n.curr),1:(n.curr+1)]
          
          #####
          #####   Step 2a: propose, accept/reject n.cand (latent number of pings within the gap)
          #####
          
          # pick a candidate n
          # n.cand<- n.mat[ gap.i[g], gap.t[g] ] + sample(c(-1,1), 1)  # add or subtract 1 randomly NOT SYMMETRIC PROPOSAL
          n.cand<- sample(min.n:max.n,1)    # This is symmetric
          dt.cand<- dt.lst[[g]][which((min.n:max.n)==n.cand),1:(n.cand+1)]
          
          #normal approximation likelihoods
          ll.n.curr <- dnorm(dT[gap.i[g], gap.t[g] ],  (n.mat[gap.id==g]+1)*(data$a + data$b)/2,   sqrt((n.mat[gap.id==g]+1)*(data$b-data$a)^2/12)  , log=T)
          ll.n.cand <- dnorm(dT[gap.i[g], gap.t[g] ],  (n.cand+1)*(data$a + data$b)/2,   sqrt((n.cand+1)*(data$b-data$a)^2/12)  , log=T)
          
        } # close loop gaps.n.v > 0
        # reach into gap list and change dimension of the trajectory
        traj<-      gap.lst[[g]][ (min.n:max.n)==n.mat[gap.id==g] ,, 1:n.mat[gap.id==g] ]  # these 2 lines take the full trajectory, need to discard trailing bits
        traj.cand<- gap.lst[[g]][ (min.n:max.n)==n.cand,, 1:n.cand]
        if(n.cand==1) traj.cand<- matrix(traj.cand,nrow=2,byrow=TRUE)
        if(n.mat[gap.i[g], gap.t[g]]==1) traj<- matrix(traj, nrow=2, byrow=TRUE)
        
        pcurr<- plogis(alpha0)*exp( -alpha1*e2dist(t(traj), X)^2)
        pcand<- plogis(alpha0)*exp( -alpha1*e2dist(t(traj.cand), X)^2)
        
        # The likelihood bits due to having not detected the individual at any of these points
        llcurr2<-  sum( colSums ( log(1-pcurr) ) )  # sum over ping locations and traps
        llcand2<-  sum( colSums ( log(1-pcand) ) )  # sum over ping locations and traps
        
        # The likelihood of current and proposed trajectory given sigma.ar
        
        prev<- c(  ux[gap.i[g], gap.t[g]-1],   uy[gap.i[g], gap.t[g]-1] )
        subseq<- c(  ux[gap.i[g], gap.last[g]+1],   uy[gap.i[g], gap.last[g]+1] )
        
        # trajectory with previous and subsequent states tacked on, and the non-relevant pieces discarded
        u.curr<-  cbind(prev, traj , subseq)
        u.cand<-  cbind(prev, traj.cand , subseq)
        
        # The likelihood bits due to movement model for current and candidate trajectory
        ll.u.curr<- sum( dtnorm(  u.curr[1, 2:ncol(u.curr)], u.curr[1, 1:(ncol(u.curr)-1)], sqrt(dt.curr)*sigma.ar, xlim[1], xlim[2], log=TRUE ) ) +
          sum( dtnorm(  u.curr[2, 2:ncol(u.curr)], u.curr[2, 1:(ncol(u.curr)-1)], sqrt(dt.curr)*sigma.ar, ylim[1], ylim[2], log=TRUE )  )
        ll.u.cand<- sum( dtnorm(  u.cand[1, 2:ncol(u.cand)], u.cand[1, 1:(ncol(u.cand)-1)], sqrt(dt.cand)*sigma.ar, xlim[1], xlim[2], log=TRUE ) ) +	
          sum( dtnorm(  u.cand[2, 2:ncol(u.cand)], u.cand[2, 1:(ncol(u.cand)-1)], sqrt(dt.cand)*sigma.ar, ylim[1], ylim[2], log=TRUE )   )
        
        # The likelihood of current and proposed dt given a and b (not neccessary here, but could be if ping rate is not uniform)
        ll.dt.curr <- sum(dunif(dt.curr, a, b, log = TRUE))
        ll.dt.cand <- sum(dunif(dt.cand, a, b, log = TRUE))
        
        
        #MH Rule accept/reject n.cand
        if(runif(1)< exp( (llcand2 + ll.n.cand + ll.u.cand + ll.dt.cand) - (llcurr2 + ll.n.curr + ll.u.curr + ll.dt.curr) ) ) { 
          n.mat[gap.i[g], gap.t[g]]<- n.cand
          n.lst[g]<- n.cand
          
          ##if n.cand is accepted, then assign the assocated ux,uy, and dt.mat
          if(n.cand==0){
            dt.mat[gap.i[g], (gap.t[g]+max.n)]<-NA                  # all NA if n.cand=0
            ping.mask[gap.i[g], gap.t[g]:(gap.t[g]+(max.n-1))]<-0   # all zeros if n.cand=0
            ux[gap.i[g], (gap.t[g]+max.n)]<- NA #no ping
            uy[gap.i[g], (gap.t[g]+max.n) ]<- NA #no ping
          }
          if(n.cand>0){
            dt.mat[gap.i[g], c((gap.t[g]:(gap.t[g]+n.cand-1)),(gap.t[g]+max.n))]<-dt.lst[[g]][which((min.n:max.n)==n.cand),1:(n.cand+1)]
            ping.mask[gap.i[g], gap.t[g]:(gap.t[g]+(n.lst[[g]]-1))]<-1               # one if true ping.
            ux[gap.i[g], gap.t[g]:(gap.t[g] + n.cand-1) ]<- traj.cand[1,]
            uy[gap.i[g], gap.t[g]:(gap.t[g] + n.cand-1) ]<- traj.cand[2,]
            if(n.cand<max.n){
              dt.mat[gap.i[g], (gap.t[g]+n.cand):(gap.t[g]+(max.n-1))]<-NA  # zero if not ping
              ping.mask[gap.i[g], (gap.t[g]+n.lst[[g]]):(gap.t[g]+(max.n-1))]<-0      # zero if not ping
              ux[gap.i[g], (gap.t[g] + n.cand):(gap.t[g] + max.n-1) ]<- NA #no ping
              uy[gap.i[g], (gap.t[g] + n.cand):(gap.t[g] + max.n-1) ]<- NA #no ping
            }
          }
          ###---### end update
          
          accept.gap[g] <- accept.gap[g] + 1
        }# end MH update for n.cand
        
        
        #####
        #####   Setp 2b: propose, accept/reject u.cand (latent location of ping source) given n.pings (from step 2a)
        #####   this updates the whole gap trajectory in one block....
        ####    can be improved using fancy algorithm for conditioning on first and last location
        
        if(gaps.n.v[g]==1){
          # exactly one missing ping location to update
          traj<-      gap.lst[[g]][1,,]   # if n = 1 then there is only 1 length trajectory
          traj<- matrix(traj, nrow=2, byrow=TRUE)
          traj.cand <- matrix(traj, nrow=2, byrow=TRUE) #placeholder
          traj.cand[1,1]<- rtnorm(1, traj[1], delta.xy, xlim[1], xlim[2])
          traj.cand[2,1]<- rtnorm(1, traj[2], delta.xy, ylim[1], ylim[2])
          
          dt.curr <- dt.lst[[g]][which((min.n:max.n)==n.lst[[g]]),1:(n.lst[[g]]+1)]
          
          pcurr<- plogis(alpha0)*exp( -alpha1*e2dist(t(traj), X)^2)
          pcand<- plogis(alpha0)*exp( -alpha1*e2dist(t(traj.cand), X)^2)
          
          prev<- c(  ux[gap.i[g], gap.t[g]-1],   uy[gap.i[g], gap.t[g]-1] )
          subseq<- c(  ux[gap.i[g], gap.last[g]+1],   uy[gap.i[g], gap.last[g]+1] )
          
          # trajectory with previous and subsequent states tacked on, and the non-relevant pieces discarded
          traj.curr<-  cbind(prev, traj , subseq)
          traj.cand<-  cbind(prev, traj.cand , subseq)
          
          # The likelihood bits due to movement model for current and proposed trajectory.
          llcurr<- sum( dtnorm(  traj.curr[1, 2:3], traj.curr[1, 1:2], sqrt(dt.curr[1:2])*sigma.ar, xlim[1], xlim[2], log=TRUE ) ) +
            sum( dtnorm(  traj.curr[2, 2:3], traj.curr[2, 1:2], sqrt(dt.curr[1:2])*sigma.ar, ylim[1], ylim[2], log=TRUE ) )
          
          llcand<- sum( dtnorm(  traj.cand[1, 2:3], traj.cand[1, 1:2], sqrt(dt.curr[1:2])*sigma.ar, xlim[1], xlim[2], log=TRUE ) ) +
            sum( dtnorm(  traj.cand[2, 2:3], traj.cand[2, 1:2], sqrt(dt.curr[1:2])*sigma.ar, ylim[1], ylim[2], log=TRUE ) )
          
          # The likelihood bits due to having not detected the individual at any of these points
          llcurr2<-  sum( colSums ( log(1-pcurr) ) )  # sum over ping locations and traps
          llcand2<-  sum( colSums ( log(1-pcand) ) )  # sum over ping locations and traps
          
          #MH Rule accept/reject traj.cand
          if(runif(1)< exp( sum(llcand) + llcand2 - sum(llcurr) - llcurr2) ) {     # MH Rule
            # ok save the u values. Note "traj.cand" now has 1 value tacked to front and back
            ux[gap.i[g], gap.t[g] ]<- traj.cand[1,2]
            uy[gap.i[g], gap.t[g] ]<- traj.cand[2,2]
            # need to update gap.lst
            xx<- gap.lst[[g]]
            xx[1,,]<- traj.cand[,2]  # take the middle point out of this trajectory
            gap.lst[[g]]<- xx
          }
        }   # end gaps.n.v[g]==1
        
        
        if(gaps.n.v[g]>1){   # HERE DO A BLOCK UPDATE OF THE TRAJECTORY. POSSIBLY NOT A GREAT IDEA.  MAYBE BETTER IN SUB-BLOCKS
          min.n<- floor((dT[gap.i[g],gap.t[g]])/data$b)  #min possible number of pings
          max.n<- ceiling((dT[gap.i[g], gap.t[g]]-data$a)/data$a)-1  #max possible number of pings
          n.curr <- n.mat[ gap.i[g], gap.t[g] ]
          
          
          if(updateAllGapTraj==TRUE){
            for(gg in min.n:max.n){  ## This evaluates all possible gap trajectories     
              dt.curr <- dt.lst[[g]][which((min.n:max.n)==gg),1:(gg+1)]
              traj<-      gap.lst[[g]][ (min.n:max.n)==gg,, 1:gg ]   
              if(gg==1) traj<- matrix(traj, nrow=2, byrow=TRUE)  
              
              traj.cand <- traj #placeholder
              traj.cand[1,1:gg]<- rtnorm(gg, traj[1,1:gg], delta.xy, xlim[1], xlim[2])  
              traj.cand[2,1:gg]<- rtnorm(gg, traj[2,1:gg], delta.xy, ylim[1], ylim[2])  
              pcurr<- plogis(alpha0)*exp( -alpha1*e2dist(t(traj), X)^2)
              pcand<- plogis(alpha0)*exp( -alpha1*e2dist(t(traj.cand), X)^2)
              
              prev<- c(  ux[gap.i[g], gap.t[g]-1],   uy[gap.i[g], gap.t[g]-1] )         # THIS SHOULD NEVER CHANGE
              subseq<- c(  ux[gap.i[g], gap.last[g]+1],   uy[gap.i[g], gap.last[g]+1] ) # THIS WILL NEVER CHANGE EITHER I GUESS
              
              # trajectory with previous and subsequent states tacked on, and the non-relevant pieces discarded
              traj.curr<-  cbind(prev, traj[,1:gg], subseq)
              traj.cand<-  cbind(prev, traj.cand[, 1:gg], subseq)
              
              # The likelihood bits due to movement model for current and proposed trajectory
              llcurr<- sum( dtnorm(  traj.curr[1, 2:ncol(traj.curr)], traj.curr[1, 1:(ncol(traj.curr)-1)], sqrt(dt.curr)*sigma.ar, xlim[1], xlim[2], log=TRUE ) ) +
                sum( dtnorm(  traj.curr[2, 2:ncol(traj.curr)], traj.curr[2, 1:(ncol(traj.curr)-1)], sqrt(dt.curr)*sigma.ar, ylim[1], ylim[2], log=TRUE )  )
              llcand<- sum( dtnorm(  traj.cand[1, 2:ncol(traj.cand)], traj.cand[1, 1:(ncol(traj.cand)-1)], sqrt(dt.curr)*sigma.ar, xlim[1], xlim[2], log=TRUE ) ) +	
                sum( dtnorm(  traj.cand[2, 2:ncol(traj.cand)], traj.cand[2, 1:(ncol(traj.cand)-1)], sqrt(dt.curr)*sigma.ar, ylim[1], ylim[2], log=TRUE )   )
              
              # The likelihood bits due to having not detected the individual at any of these points
              llcurr2<-  sum( colSums ( log(1-pcurr) ) )  # sum over ping locations and traps
              llcand2<-  sum( colSums ( log(1-pcand) ) )  # sum over ping locations and traps
              
              if(runif(1)< exp( sum(llcand) + llcand2 - sum(llcurr) - llcurr2) ) {     # MH Rule
                # need to update gap.lst   
                xx<- gap.lst[[g]]
                xx[which((min.n:max.n)==gg),,1:gg]<- traj.cand[,2:(gg+1)]  
                gap.lst[[g]]<- xx
                if(gg==n.curr){
                  # ok save the u values. Note "traj.cand" now has 1 value tacked to front and back
                  ux[gap.i[g], gap.t[g]:(gap.t[g] + n.curr -1) ]<- traj.cand[1,2:(n.curr+1)]
                  uy[gap.i[g], gap.t[g]:(gap.t[g] + n.curr -1) ]<- traj.cand[2,2:(n.curr+1)]
                }
                
              }
            }#gg
            
            
          }else{ ## Only evaluate trajectory associated with n.curr
            
            
            n.curr<-    n.mat[gap.i[g], gap.t[g]]
            dt.curr <- dt.lst[[g]][which((min.n:max.n)==n.curr),1:(n.curr+1)]
            
            traj<-      gap.lst[[g]][ (min.n:max.n)==n.curr,, 1:n.curr ]   
            if(n.curr==1) traj<- matrix(traj, nrow=2, byrow=TRUE)  
            
            traj.cand <- traj #placeholder
            traj.cand[1,1:n.curr]<- rtnorm(n.curr, traj[1,1:n.curr], delta.xy, xlim[1], xlim[2])  
            traj.cand[2,1:n.curr]<- rtnorm(n.curr, traj[2,1:n.curr], delta.xy, ylim[1], ylim[2])  
            pcurr<- plogis(alpha0)*exp( -alpha1*e2dist(t(traj), X)^2)
            pcand<- plogis(alpha0)*exp( -alpha1*e2dist(t(traj.cand), X)^2)
            
            prev<- c(  ux[gap.i[g], gap.t[g]-1],   uy[gap.i[g], gap.t[g]-1] )         # THIS SHOULD NEVER CHANGE
            subseq<- c(  ux[gap.i[g], gap.last[g]+1],   uy[gap.i[g], gap.last[g]+1] ) # THIS WILL NEVER CHANGE EITHER I GUESS
            
            # trajectory with previous and subsequent states tacked on, and the non-relevant pieces discarded
            traj.curr<-  cbind(prev, traj[,1:n.curr], subseq)
            traj.cand<-  cbind(prev, traj.cand[, 1:n.curr], subseq)
            
            # The likelihood bits due to movement model for current and proposed trajectory
            llcurr<- sum( dtnorm(  traj.curr[1, 2:ncol(traj.curr)], traj.curr[1, 1:(ncol(traj.curr)-1)], sqrt(dt.curr)*sigma.ar, xlim[1], xlim[2], log=TRUE ) ) +
              sum( dtnorm(  traj.curr[2, 2:ncol(traj.curr)], traj.curr[2, 1:(ncol(traj.curr)-1)], sqrt(dt.curr)*sigma.ar, ylim[1], ylim[2], log=TRUE )  )
            llcand<- sum( dtnorm(  traj.cand[1, 2:ncol(traj.cand)], traj.cand[1, 1:(ncol(traj.cand)-1)], sqrt(dt.curr)*sigma.ar, xlim[1], xlim[2], log=TRUE ) ) +	
              sum( dtnorm(  traj.cand[2, 2:ncol(traj.cand)], traj.cand[2, 1:(ncol(traj.cand)-1)], sqrt(dt.curr)*sigma.ar, ylim[1], ylim[2], log=TRUE )   )
            
            # The likelihood bits due to having not detected the individual at any of these points
            llcurr2<-  sum( colSums ( log(1-pcurr) ) )  # sum over ping locations and traps
            llcand2<-  sum( colSums ( log(1-pcand) ) )  # sum over ping locations and traps
            
            if(runif(1)< exp( sum(llcand) + llcand2 - sum(llcurr) - llcurr2) ) {     # MH Rule
              # ok save the u values. Note "traj.cand" now has 1 value tacked to front and back
              ux[gap.i[g], gap.t[g]:(gap.t[g] + n.curr -1) ]<- traj.cand[1,2:(n.curr+1)]
              uy[gap.i[g], gap.t[g]:(gap.t[g] + n.curr -1) ]<- traj.cand[2,2:(n.curr+1)]
              # need to update gap.lst   
              xx<- gap.lst[[g]]
              xx[which((min.n:max.n)==n.curr),,1:n.curr]<- traj.cand[,2:(n.curr+1)]  # take the middle point out of this trajectory
              gap.lst[[g]]<- xx
            }
            
          }#ifelse updateAllGapTraj
        }   # end IF gaps.n.v[g]>1
        
        
        
        #####
        #####   Setp 2c: propose, accept/reject dt.cand (latent interval times between pings) given location and n.pings (from step 2a and 2b)
        #####
        
        n.curr <- n.mat[gap.i[g], gap.t[g]]
        dt.curr <- dt.lst[[g]][which((min.n:max.n)==n.curr),1:(n.curr+1)]
        
        # if n.curr== 1 then we only need to pick a random location on the interval
        if(n.curr==1){  # ... depends on dT[i,t], e.g., if 3.6 then [1.6, 2.0]
          dt.cand<- runif(1, max(data$a, dT[gap.i[g],gap.t[g]]-data$b), min(data$b  ,     dT[gap.i[g],gap.t[g]]-data$a ))
          dt.cand<- c(dt.cand, dT[gap.i[g], gap.t[g]] - dt.cand)  # 2 stick segments
        }else{
          # number of segments here adds up to dT.  note n.cand = number of pings, need n.cand + 1 segments
          dt.cand<- sample.it(dT[gap.i[g], gap.t[g]], n.curr+1)   # n.curr + 1 stick pieces
        }  # closes else
        
        # trajectory with previous and subsequent states tacked on, and the non-relevant pieces discarded
        prev<- c(  ux[gap.i[g], gap.t[g]-1],   uy[gap.i[g], gap.t[g]-1] )         # THIS SHOULD NEVER CHANGE
        subseq<- c(  ux[gap.i[g], gap.last[g]+1],   uy[gap.i[g], gap.last[g]+1] ) # THIS WILL NEVER CHANGE EITHER I GUESS
        traj.curr<-  cbind(prev, gap.lst[[g]][ which((min.n:max.n)==n.curr),, 1:n.curr ], subseq)
        
        # The likelihood bits due to movement model for current and proposed trajectory
        llcurr<- sum( dtnorm(  traj.curr[1, 2:ncol(traj.curr)], traj.curr[1, 1:(ncol(traj.curr)-1)], sqrt(dt.curr)*sigma.ar, xlim[1], xlim[2], log=TRUE ) ) +
          sum( dtnorm(  traj.curr[2, 2:ncol(traj.curr)], traj.curr[2, 1:(ncol(traj.curr)-1)], sqrt(dt.curr)*sigma.ar, ylim[1], ylim[2], log=TRUE )  )
        # error here probably ... traj.cand should be traj.curr ##---## FIXED (njh 1/31)
        llcand<- sum( dtnorm(  traj.curr[1, 2:ncol(traj.curr)], traj.curr[1, 1:(ncol(traj.curr)-1)], sqrt(dt.cand)*sigma.ar, xlim[1], xlim[2], log=TRUE ) ) +
          sum( dtnorm(  traj.curr[2, 2:ncol(traj.curr)], traj.curr[2, 1:(ncol(traj.curr)-1)], sqrt(dt.cand)*sigma.ar, ylim[1], ylim[2], log=TRUE )   )
        
        #MH Rule to accept/reject dt.cand
        if(runif(1)< exp( llcand - llcurr )) {
          dt.lst[[g]][which((min.n:max.n)==n.curr),1:(n.curr+1)]<-dt.cand
          
          #keep track of updated dt.mat
          if(n.curr==0){
            dt.mat[gap.i[g], (gap.t[g]+max.n)]<-dt.cand
          }
          if(n.curr>0){
            dt.mat[gap.i[g], c((gap.t[g]:(gap.t[g]+n.curr-1)),(gap.t[g]+max.n))]<-dt.cand
            if(n.curr<max.n){
              dt.mat[gap.i[g], (gap.t[g]+n.curr):(gap.t[g]+(max.n-1))]<-NA  # zero if not ping
            }
          }
        }#MH rule
        
        
        
        
      } # close loop over g
      
      
      
      #####
      #####
      ##### END Setp 2: gap updates
      #####
      #####
      
      
      
      
      
      
      #####
      #####
      ##### Step 3: now we will update all of the u's prior to first capture and after last detection
      ##### 2 cases are done individually:
      #####    Step 3a: all t prior to first capture
      #####    Step 3b: all t after last capture
      #####
      
      
      #####    Step 3a: all t prior to first capture
      # need to include the delta.t in here
      for(i in 1:nind){
        if(first[i]>1){
          
          ###---### generate and accept all delta.t
          dt.cand <- runif(first[i], data$a, data$b)   ## Also note: delta.t needs restricted for one of the preceeding values...cumTdet is a constraint
          n.cand <- min(which(cumsum(dt.cand)>=cumTdat[i,first[i]]))
          if(n.cand==1) dt.cand[1]<- cumTdat[i,first[i]]
          
          if(n.cand>1){
            dt.cand[n.cand]<- cumTdat[i,first[i]]-sum(dt.cand[1:(n.cand-1)])
            if(n.cand<first[i]) dt.cand[(n.cand+1):first[i]]<-NA
            dt.mat[i,1:first[i]]<- rev(dt.cand)
            ping.mask[i,which(!is.na(dt.mat[i,1:first[i]]))] <- 1
            ping.mask[i,which(is.na(dt.mat[i,1:first[i]]))] <- 0
          }#if n.cand>1
          
          for(t in (first[i]-1):(first[i]-n.cand+1)){
            d2.curr<-  (ux[i,t] - X[,1])^2 + (uy[i,t] - X[,2])^2
            p.curr<-   plogis(alpha0)*exp(-alpha1*d2.curr)
            
            #propose new location
            ux.cand<- rtnorm(1, ux[i,t], delta.xy, xlim[1], xlim[2])
            uy.cand<- rtnorm(1, uy[i,t], delta.xy, ylim[1], ylim[2])
            d2.cand<-  (ux.cand - X[,1])^2 + (uy.cand - X[,2])^2
            p.cand<-   plogis(alpha0)*exp(-alpha1*d2.cand)
            ll.curr<- sum(dbinom(y[i,,t], 1, p.curr, log=TRUE))
            ll.cand<- sum(dbinom(y[i,,t], 1, p.cand, log=TRUE))
            
            if(t>(first[i]-n.cand+1)){
              lik.cand<-  dtnorm(ux.cand, ux[i,t-1], sqrt(dt.mat[i,t])*sigma.ar, xlim[1], xlim[2], log=TRUE)+
                dtnorm(uy.cand, uy[i,t-1], sqrt(dt.mat[i,t])*sigma.ar, ylim[1], ylim[2],log=TRUE)+
                dtnorm(ux[i,t+1],ux.cand,  sqrt(dt.mat[i,t+1])*sigma.ar, xlim[1], xlim[2], log=TRUE)+
                dtnorm(uy[i,t+1], uy.cand, sqrt(dt.mat[i,t+1])*sigma.ar, ylim[1], ylim[2],log=TRUE)
              
              lik.curr<-  dtnorm( ux[i,t], ux[i,t-1], sqrt(dt.mat[i,t])*sigma.ar, xlim[1], xlim[2], log=TRUE)+
                dtnorm( uy[i,t], uy[i,t-1], sqrt(dt.mat[i,t])*sigma.ar, ylim[1], ylim[2],log=TRUE)+
                dtnorm(ux[i,t+1], ux[i,t], sqrt(dt.mat[i,t+1])*sigma.ar, xlim[1], xlim[2], log=TRUE)+
                dtnorm(uy[i,t+1], uy[i,t], sqrt(dt.mat[i,t+1])*sigma.ar, ylim[1], ylim[2],log=TRUE)
            }
            if(t==(first[i]-n.cand+1)){
              lik.cand<-  dtnorm(ux[i,t+1], ux.cand,  sqrt(dt.mat[i,t+1])*sigma.ar, xlim[1], xlim[2], log=TRUE)+
                dtnorm(uy[i,t+1], uy.cand, sqrt(dt.mat[i,t+1])*sigma.ar, ylim[1], ylim[2],log=TRUE)
              
              lik.curr<-  dtnorm(ux[i,t+1], ux[i,t], sqrt(dt.mat[i,t+1])*sigma.ar, xlim[1], xlim[2], log=TRUE)+
                dtnorm(uy[i,t+1], uy[i,t], sqrt(dt.mat[i,t+1])*sigma.ar, ylim[1], ylim[2],log=TRUE)
            }
            # MH update here
            if(runif(1)< exp(ll.cand + lik.cand - ll.curr - lik.curr)){
              ux[i,t]<- ux.cand
              uy[i,t]<- uy.cand
            } # end MH
            
            
          }  # t
          
          
        }# end if for leading imputation
      } # end loop over i
      
      
      #####
      ##### Step 3b: all t after last capture (Tail imputation)
      #####
      
      for(i in 1:nind){
        if((totStudy-cumTdat[i,last[i]])<data$a)   ping.mask[i,(last[i]+1):K]<-0
        if((totStudy-cumTdat[i,last[i]])>data$a){  #model trailing trajectories if pings could occur in study period
          
          ###---### generate and accept all delta.t
          n.max <- floor(((totStudy-cumTdat[i,last[i]])-a)/a)+1
          dt.mat[i,(last[i]+1):(last[i]+n.max+1)]<-runif(n.max+1, data$a, data$b) #generate all pings
          n.cand <- min(which((cumsum(dt.mat[i,(last[i]+1):(last[i]+n.max+1)])+cumTdat[i,last[i]])>totStudy))-1 #minus one since the last ping occurs after totStudy
          if(n.cand==0)   ping.mask[i,(last[i]+1):K] <- 0
          if(n.cand>0){
            ping.mask[i,(last[i]+1):(last[i]+n.cand)] <- 1
            if((last[i]+n.cand)<K){
              ping.mask[i,(last[i]+n.cand+1):K] <- 0
            }
            
            
            for(t in (last[i]+1):(last[i]+n.cand+1)){  ###---### only update until last possible ping, not all possible pings (K)
              d2.curr<-     (ux[i,t] - X[,1])^2 + (uy[i,t] - X[,2])^2
              p.curr<-   plogis(alpha0)*exp(-alpha1*d2.curr)
              #propose new location
              ux.cand<- rtnorm(1, ux[i,t], delta.xy, xlim[1], xlim[2])
              uy.cand<- rtnorm(1, uy[i,t], delta.xy, ylim[1], ylim[2])
              d2.cand<-  (ux.cand - X[,1])^2 + (uy.cand - X[,2])^2
              p.cand<-   plogis(alpha0)*exp(-alpha1*d2.cand)
              
              if(any(is.na(y[i,,t]))){   ########################### NOTE SET ll.curr ll.cand to 0 IF NA encounter history
                ll.curr<- ll.cand<- 0
              }else{
                ll.curr<- sum(dbinom(y[i,,t], 1, p.curr, log=TRUE))*ping.mask[i,t]  #zero if no ping (i.e., ping.mask[i,t]==0)
                ll.cand<- sum(dbinom(y[i,,t], 1, p.cand, log=TRUE))*ping.mask[i,t]
              }
              
              if(t< (last[i]+n.cand+1)){
                lik.cand<-  dtnorm(ux.cand, ux[i,t-1], sqrt(dt.mat[i,t])*sigma.ar, xlim[1], xlim[2], log=TRUE)+
                  dtnorm(uy.cand, uy[i,t-1], sqrt(dt.mat[i,t])*sigma.ar, ylim[1], ylim[2],log=TRUE)+
                  dtnorm(ux[i,t+1],ux.cand,  sqrt(dt.mat[i,t+1])*sigma.ar, xlim[1], xlim[2], log=TRUE)+
                  dtnorm(uy[i,t+1], uy.cand, sqrt(dt.mat[i,t+1])*sigma.ar, ylim[1], ylim[2],log=TRUE)
                
                lik.curr<-  dtnorm( ux[i,t], ux[i,t-1], sqrt(dt.mat[i,t])*sigma.ar,   xlim[1], xlim[2], log=TRUE)+
                  dtnorm( uy[i,t], uy[i,t-1], sqrt(dt.mat[i,t])*sigma.ar,   ylim[1], ylim[2],log=TRUE)+
                  dtnorm(ux[i,t+1], ux[i,t],  sqrt(dt.mat[i,t+1])*sigma.ar, xlim[1], xlim[2], log=TRUE)+
                  dtnorm(uy[i,t+1], uy[i,t],  sqrt(dt.mat[i,t+1])*sigma.ar, ylim[1], ylim[2],log=TRUE)
              }
              
              if(t==(last[i]+n.cand+1)){
                lik.cand<- dtnorm(ux.cand, ux[i,t-1], sqrt(dt.mat[i,t])*sigma.ar, xlim[1], xlim[2], log=TRUE)+
                  dtnorm(uy.cand, uy[i,t-1], sqrt(dt.mat[i,t])*sigma.ar, ylim[1], ylim[2],log=TRUE)
                
                
                lik.curr<-  dtnorm( ux[i,t], ux[i,t-1], sqrt(dt.mat[i,t])*sigma.ar, xlim[1], xlim[2], log=TRUE)+
                  dtnorm( uy[i,t], uy[i,t-1], sqrt(dt.mat[i,t])*sigma.ar, ylim[1], ylim[2],log=TRUE)
                
              }
              
              # MH update here
              if(runif(1)< exp(ll.cand + lik.cand - ll.curr - lik.curr)){
                ux[i,t]<- ux.cand
                uy[i,t]<- uy.cand
              } # end MH
            } # end t
          }#n.cand >0
        }#if trailing trajectory
        
        #bookkeeping bit to denote last ping and NA after
        cum.dt[i,]<-cumsum.na(dt.mat[i,])
        last.ping[i]<-max(which(cum.dt[i,1:K]<totStudy))
        
      } # end i
      
      
      #####
      #####
      ##### Step 4: MH updates on alpha0, sigma, and sigma.ar
      #####
      #####
      
      n.ping <- rep(NA, nind)                   # number of pings for each individual during study
      ping.k <- matrix(NA, nind, K)             # ping "occasions" for each individual during study
      d2<- yAct <-array(NA, c(nind, ntraps,K))  # distance to trap when pinged and subsetted detection history
      
      for(i in 1:nind){
        n.ping[i]<-length(which(ping.mask[i,]==1))          # number of pings for individual i during study
        ping.k[i,1:n.ping[i]]<-which(ping.mask[i,]==1)      # ping "occasions"
        yAct[i,,1:n.ping[i]]<-y[i,,ping.k[i,1:n.ping[i]]]   # capture history associated with ping occasions
        
        #distance to trap when pinged
        for(k in 1:n.ping[i]){
          d2[i,1:ntraps,k] <-  (ux[i,ping.k[i,k]] - X[,1])^2 + (uy[i,ping.k[i,k]] - X[,2])^2 # distances associated with ping occasions
        }
      }
      
      # MH update alpha0
      alpha0.cand <- rnorm(1, alpha0, delta.alpha0)
      ll.alpha0.curr <- sum(dbinom(yAct[1:nind,1:ntraps,1:K],1,plogis(alpha0)     *exp(-alpha1*d2[1:nind,1:ntraps,1:K]), log=T), na.rm=T)
      ll.alpha0.cand <- sum(dbinom(yAct[1:nind,1:ntraps,1:K],1,plogis(alpha0.cand)*exp(-alpha1*d2[1:nind,1:ntraps,1:K]), log=T), na.rm=T)
      ll.prior.alpha0.curr<- dnorm(alpha0, mu_alpha0,sig_alpha0, log=TRUE)
      ll.prior.alpha0.cand<- dnorm(alpha0.cand, mu_alpha0,sig_alpha0, log=TRUE)
      if (runif(1)< exp((ll.alpha0.cand+ll.prior.alpha0.cand) -(ll.alpha0.curr+ll.prior.alpha0.curr))) {
        alpha0 <- alpha0.cand
      }
      
      # MH update sigma
      sigma.cand <- rnorm(1, sigma, delta.sigma)
      if(sigma.cand>0){ #automatically reject sigma.cand<0
        alpha1.curr<- (1/(2*sigma*sigma))
        alpha1.cand<- (1/(2*sigma.cand*sigma.cand))
        ll.sigma.curr <- sum(dbinom(yAct[1:nind,1:ntraps,1:K],1,plogis(alpha0)*exp(-alpha1.curr*d2[1:nind,1:ntraps,1:K]), log=T), na.rm=T)
        ll.sigma.cand <- sum(dbinom(yAct[1:nind,1:ntraps,1:K],1,plogis(alpha0)*exp(-alpha1.cand*d2[1:nind,1:ntraps,1:K]), log=T), na.rm=T)
        ll.prior.sigma.curr<- dunif(sigma, a_sigma,b_sigma, log=TRUE)
        ll.prior.sigma.cand<- dunif(sigma.cand, a_sigma,b_sigma, log=TRUE)
        if (runif(1)< exp((ll.sigma.cand+ll.prior.sigma.cand) -(ll.sigma.curr+ll.prior.sigma.curr))) {
          sigma <- sigma.cand
        }
        alpha1 <- 1/(2*sigma^2)
      }
      
      
      # MH update sigma.ar
      sigma.ar.cand <- rnorm(1, sigma.ar, delta.sigma.ar)
      ll.sigma.ar.curr.ik <- ll.sigma.ar.cand.ik <- matrix(NA, nind,K)
      if(sigma.ar.cand>0){ #automatically reject sigma.ar.cand<0
        for(i in 1:nind){
          if(sigma.arUsingObsDetTimes==TRUE){
            if(n.obs.ping[i]==1) next
            for(k in 1:(n.obs.ping[i]-1)){
              
              ll.sigma.ar.curr.ik[i,k]<-dtnorm(ux[i,obs.ping[i,k+1]], ux[i,obs.ping[i,k]], sigma.ar*sqrt(obs.dt[i,k+1]), xlim[1], xlim[2], log=T)+
                dtnorm(uy[i,obs.ping[i,k+1]], uy[i,obs.ping[i,k]], sigma.ar*sqrt(obs.dt[i,k+1]), ylim[1], ylim[2], log=T)
              
              ll.sigma.ar.cand.ik[i,k]<-dtnorm(ux[i,obs.ping[i,k+1]], ux[i,obs.ping[i,k]], sigma.ar.cand*sqrt(obs.dt[i,k+1]), xlim[1], xlim[2], log=T)+
                dtnorm(uy[i,obs.ping[i,k+1]], uy[i,obs.ping[i,k]], sigma.ar.cand*sqrt(obs.dt[i,k+1]), ylim[1], ylim[2], log=T)
            }
          } else {
            for(k in 1:(n.ping[i]-1)){
              if(!is.na(dt.mat[i,ping.k[i,k+1]]) & dt.mat[i,ping.k[i,k+1]]<data$a) cat("iteration: ", iter," nind: ", i, " k: ", ping.k[i,k+1], " dT", dt.mat[i,ping.k[i,k+1]], fill=TRUE)
              ll.sigma.ar.curr.ik[i,k]<-dtnorm(ux[i,ping.k[i,k+1]], ux[i,ping.k[i,k]], sigma.ar*sqrt(dt.mat[i,ping.k[i,k+1]]), xlim[1], xlim[2], log=T)+
                dtnorm(uy[i,ping.k[i,k+1]], uy[i,ping.k[i,k]], sigma.ar*sqrt(dt.mat[i,ping.k[i,k+1]]), ylim[1], ylim[2], log=T)
              
              ll.sigma.ar.cand.ik[i,k]<-dtnorm(ux[i,ping.k[i,k+1]], ux[i,ping.k[i,k]], sigma.ar.cand*sqrt(dt.mat[i,ping.k[i,k+1]]), xlim[1], xlim[2], log=T)+
                dtnorm(uy[i,ping.k[i,k+1]], uy[i,ping.k[i,k]], sigma.ar.cand*sqrt(dt.mat[i,ping.k[i,k+1]]), ylim[1], ylim[2], log=T)
            }#k
          }#sigma.arUsingObsDetTimes
        }#i
        ll.sigma.ar.curr <- sum(ll.sigma.ar.curr.ik, na.rm=T)
        ll.sigma.ar.cand <- sum(ll.sigma.ar.cand.ik, na.rm=T)
        ll.prior.sigma.ar.curr<- dunif(sigma.ar, a_sigma.ar,b_sigma.ar, log=TRUE)
        ll.prior.sigma.ar.cand<- dunif(sigma.ar.cand, a_sigma.ar,b_sigma.ar, log=TRUE)
        if (runif(1)< exp((ll.sigma.ar.cand+ll.prior.sigma.ar.cand) -(ll.sigma.ar.curr+ll.prior.sigma.ar.curr))) {
          sigma.ar<- sigma.ar.cand
        }#MH step
      }#if(sigma.ar.cand>0)
      
      
      
      #####
      ##### END Step 4: MH updates on alpha0, sigma, and sigma.ar
      #####
      
      
      #####
      #####
      ##### Step 5: stuff to keep
      #####
      #####
      
      if(iter>n.burn){
        if((iter %% n.thin)==0){
          out[(iter-n.burn)/n.thin, ,chain] <- c(alpha0, sigma, sigma.ar)
          tot.pingsEstimatedArray[(iter-n.burn)/n.thin,,chain] <- apply(ping.mask,1,sum) #compare this with Kt (true number of pings during the study)
          
          for(i in 1:length(save.traj)){
            saveUarray[save.traj[i],(iter-n.burn)/n.thin,1:2,,chain] <-rbind(ux[save.traj[i],]*ping.mask[save.traj[i],] , uy[save.traj[i],]*ping.mask[save.traj[i],])
          }
        }
      }#n.burn
      
      if((iter %% 100)==0) cat("chain: ", chain, " iteration: ", iter, "total run time: ", Sys.time()-start.time, fill=TRUE) #report run time every 500 iterations
      
    }#iter
    
  }#n.chains
  
  end.time<-Sys.time()
  end.time-start.time
  saveUarray[saveUarray==0]<-NA
  
  #####
  #####
  ##### END MCMC
  #####
  #####
  
  
  
  #####
  #####
  ##### summarize and save results
  #####
  #####
  
  ## convert to mcmc objects
  outjunk <- list()
  for(chain in 1:n.chains){
    outjunk[[chain]]<-(mcmc(out[,,chain]))
  }
  outMCMC <- as.mcmc.list(outjunk )
  
  
  # Compare estimated number of missed pings during study period to true number of missed pings during study period (missed.pingsTRUE)
  tot.pingsEstimated <- apply(tot.pingsEstimatedArray,2,function(x) rbind(x)) #output as matrix
  
  pingEstimation <- matrix(NA, nind, 4) # table holder summary of ping estimation
  colnames(pingEstimation) <- c("TotalPings", "EstPings", "MissedPings", "estMissedPings")
  pingEstimation[,1] <- Kt
  pingEstimation[,2] <- apply(tot.pingsEstimated,2,mean)
  pingEstimation[,3] <- Kt-KtDO
  pingEstimation[,4] <- apply(tot.pingsEstimated,2,mean)-KtDO
  
  
  #statistics associated with trajectory
  saveU <- saveUarray[,,,,1] #combine different chains into single array
  if(n.chains>1){
    for(chain in 2:n.chains){
      saveU <- abind(saveU,saveUarray[,,,,chain], along=2) #save locs as array
    }
  }
  
  #Summary statistics for posterior u's
  uRMSE_ik <- n.detMat<- covTRUE <- matrix(NA, nind, K)
  precTrue <- array(NA, c(nind,dim(saveU)[2], K) )
  #mean u's. Note, mean u's at unobserved occasions are meaningless since dt is not constant
  postmean <- array(NA, c(nind,2,K))
  for(ii in 1:nind){
    postmean[ii,1:2,1:K] <- apply(saveU[ii,,1:2,],c(2,3), mean, na.rm=T)
    
    #Distance error (RMSE): true u vs posterior mean of individual ii on detection occasion k
    u.true <- Slst[ii,1:2,which(apply(yarrTRUE[captured[ii],,],2,sum)>0)] #true locations of detected occasions
    if(n.obs.ping[ii]==1) u.true<-matrix(u.true,2,1)
    det.occ <- obs.ping[ii,1:n.obs.ping[ii]] #detection occasions from yarrDat with detections
    
    #RMSE of mean(u) and u.true for each occasion with >0 detections
    uRMSE_ik[ii,1:n.obs.ping[ii]] <- apply(sqrt((u.true - postmean[ii,,det.occ])^2),2,sum) 
    
    #number of detections associated with each uRMSE_ik
    n.detMat[ii,1:n.obs.ping[ii]] <- apply(yarrDat[ii,,],2,sum)[det.occ] 
    
    #distances between each estimated u and true location (precision)
    for(ii.iter in 1:dim(saveU)[2]){
      if(n.obs.ping[ii]==1){
        precTrue[ii,ii.iter,1:n.obs.ping[ii]] <- sum(sqrt((saveU[ii,ii.iter,1:2,det.occ]-u.true[1:2,])^2))
      }else{
        precTrue[ii,ii.iter,1:n.obs.ping[ii]] <- apply(sqrt((saveU[ii,ii.iter,1:2,det.occ]-u.true[1:2,])^2), 2, sum)
      }#if
    }#ii.iter
    meanprecTrue_ik <- apply(precTrue,c(1,3),mean) #precision for each i and k
    
    #Localization coverage for each occasion k
    for(k in 1:n.obs.ping[ii]){
      covTRUE[ii,k]<-CIregionCoverage(uTrue=u.true[1:2,k], u=saveU[ii,,1:2,det.occ[k]], n=100, prob=0.95)
    }#k
  }#ii 
  
  
  
  ### Save stuff
  # save trajectories if needed.
  if(SaveEverything == TRUE){
    save.image(file=paste("sim_UnknownPing_Everything_",sim,"_Comparison.RData", sep=""))
  }
  
  #save trajectory summaries 
  save(uRMSE_ik = uRMSE_ik, n.detMat=n.detMat, covTRUE=covTRUE,meanprecTrue_ik=meanprecTrue_ik, nind=nind,
       file=paste("sim_UnknownPing_TrajectoryResults_",sim,"_Comparison.RData", sep=""))
  
  #save parameter posteriors
  save(outMCMC=outMCMC, uRMSE_ik = uRMSE_ik, p0TRUE=p0TRUE, sigmaTRUE=sigmaTRUE,sigma.arTRUE=sigma.arTRUE, 
       pingEstimation=pingEstimation, nind=nind, N=N,
       file=paste("sim_UnknownPing_ParameterResults_",sim,"_Comparison.RData", sep=""))
  
  #save data generation
  save(Slst=Slst, p0TRUE=p0TRUE, sigmaTRUE=sigmaTRUE,sigma.arTRUE=sigma.arTRUE, nind=nind, N=N,
       yarrTRUE=yarrTRUE, Slst.true=Slst.true,dTtrue=dTtrue, captured=captured,
       file=paste("sim_UnknownPing_Data_",sim,"_Comparison.RData", sep=""))
  
  
  
  
  
} # if("UnknownPingMvmt"%in%runs)


############################################
##Figures


#static detection map 
ii=13
DetPerOcc<-ndet
 CapOcc<-which(DetPerOcc[ii,]>0)
  plot(Slst[ii,1,1:Kt[ii]],Slst[ii,2,1:Kt[ii]], asp=1, col=1, pch=16, cex=1, xlim=c(0,15), ylim=c(0,15), xlab="X", ylab="Y", typ="b",
  main = "Detection history") #true trajectory
  points(X[,1],X[,2], col="blue",pch="x") #trap array
  points(Slst[ii,1,CapOcc],Slst[ii,2,CapOcc], col=rgb(1,0,0,.5),pch=16, cex=DetPerOcc[ii,CapOcc]/2) #locations with detections
  #legend("bottomleft", legend = cbind(0:5,table(DetPerOcc[ii,])), bty="n", ncol = 2, title="Detections")

ii =3
 CapOcc<-which(DetPerOcc[ii,]>0)
  points(Slst[ii,1,1:Kt[ii]],Slst[ii,2,1:Kt[ii]], asp=1, col=1, pch=16, cex=1) #true trajectory
  points(X[,1],X[,2], col="blue",pch="x") #trap array
  points(Slst[ii,1,CapOcc],Slst[ii,2,CapOcc], col=rgb(1,0,0,.5),pch=16, cex=DetPerOcc[ii,CapOcc]/2) #locations with detections
  #legend("bottomleft", legend = cbind(0:5,table(DetPerOcc[ii,])), bty="n", ncol = 2, title="Detections")


#2.Posterior trajectory from JAGS
outmat <- as.matrix(out1$samples)

ii<-13
set.seed(2019)
iters<-sample(1:dim(outmat) [1], 2000)
uX<-outmat [iters,grep(paste("u\\[",ii,",1",sep=""), colnames(outmat))]  
uY<-outmat [iters,grep(paste("u\\[",ii,",2",sep=""), colnames(outmat))]  


plot(uX,uY, asp=1, col=rgb(0,0,0,.01), pch=16, cex=.5, xlim=c(0,15), ylim=c(0,15), xlab="X", ylab="Y") #posterior locations
points(X[,1],X[,2], col="blue",pch="x") #trap array
points(Slst[ii,1,1:Kt[ii]],Slst[ii,2,1:Kt[ii]], col="grey",pch=16, type="b", cex=.5)                   #true trajectory
points(Slst[ii,1,CapOcc],Slst[ii,2,CapOcc], col=rgb(1,0,0,.5),pch=16, cex=DetPerOcc[ii,CapOcc]/2) #locations with detections


# posterior trajectory from custom MCMC
#plot trajectory
set.seed(2019)
iters<-sample(1:dim(saveU)[2], 5000)
ii<-13
  plot(NA,NA, xlim=xlimStart, ylim=ylimStart, pch=NA, xlab="X", ylab="Y", asp=1)
  matpoints(t(saveU[ii,iters,1,]), t(saveU[ii,iters,2,]),pch=16, col=rgb(0,0,0,.01))
  points(Slst[ii,1,1:KtTrue[ii]],Slst[ii,2,1:KtTrue[ii]], col="grey", pch=16, cex=.75)
  lines(Slst[ii,1,1:KtTrue[ii]],Slst[ii,2,1:KtTrue[ii]], col="grey", lty=1, lwd=.5)
  points(Slst.true[captured[ii],1,which(apply(yarrTRUE[captured[ii],,],2,sum)>0)], Slst.true[captured[ii],2,which(apply(yarrTRUE[captured[ii],,],2,sum)>0)], pch=16, col="red", cex=.75)
  
  polygon(c(xlim, rev(xlim)),rep(ylim,each=2), lty=2)
  points(X[,1], X[,2], pch="+", col=rgb(0,0,1,.5))
```
